# A root-specific NLR network confers resistance to plant parasitic nematodes

**DOI:** 10.1101/2023.12.14.571630

**Authors:** Daniel Lüdke, Toshiyuki Sakai, Jiorgos Kourelis, AmirAli Toghani, Hiroaki Adachi, Andrés Posbeyikian, Raoul Frijters, Hsuan Pai, Adeline Harant, Karin Ernst, Martin Ganal, Adriaan Verhage, Chih-Hang Wu, Sophien Kamoun

## Abstract

Nucleotide-binding domain and leucine-rich repeat immune receptors (NLRs) confer disease resistance to a multitude of foliar and root parasites of plants. However, the extent to which NLR immunity is expressed differentially between plant organs is poorly known. Here, we show that a large cluster of tomato genes, which encodes the cyst and root-knot nematode disease resistance proteins Hero and MeR1 as well as the NLR-helper NRC6, exhibits nearly exclusive expression in the roots. This root-specific gene cluster emerged in *Solanum* species about 21 million years ago through gene duplication from the ancient NRC network of asterid plants. NLR-sensors in this gene cluster exclusively signal through NRC6 helpers to trigger the hypersensitive cell death immune response. These findings indicate that the NRC6 gene cluster has sub-functionalized from the larger NRC network to specialize for resistance against root pathogens, including cyst and root-knot nematodes. We propose that NLR gene clusters and networks have evolved organ-specific gene expression as an adaptation to particular parasites and to reduce the risk of autoimmunity.

## Supplementary material for "A root-specific NLR network confers resistance to plant parasitic nematodes": Tomato_ITAG3.2_with_RefSeq.nwk

```
(Solyc00g102400.3.1:1e-06,((Solyc06g008770.2.1:0.0248857,((Solyc05g042090.1.1:0.2168,Solyc06g008790.3.1:0.0361839)29:0.00609492,(Solyc06g008380.2.1:0.0511322,((((Solyc04g008120.2.1:0.0274057,Solyc04g008140.2.1:0.0362943)75:0.0263794,(Solyc04g008180.2.1:0.0115173,((Solyc04g008130.2.1:0.0504587,(Solyc04g008200.3.1:0.0398481,Solyc04g008160.2.1:0.0212812)33:0.0315039)60:0.0127422,Solyc06g065000.2.1:0.0343352)44:0.0118631)81:0.0226864)100:0.380207,((Solyc02g070410.2.1:0.659382,(((((Solyc03g005660.3.1:0.289061,(Solyc05g009630.3.1:0.10814,(Solyc01g090430.3.1:0.177341,Solyc10g047320.2.1:0.0691908)94:0.03979)92:0.0704629)98:0.108967,((Solyc04g007030.3.1:0.222729,(Solyc04g007070.3.1:0.17928,Solyc04g007060.3.1:0.190042)79:0.0424735)100:0.154918,(Solyc04g007050.3.1:0.6813,(Solyc04g015210.3.1:0.362173,Solyc04g008150.2.1:0.245356)82:0.0601946)53:0.0361342)99:0.25004)99:0.272397,(Solyc10g008220.3.1:0.33266,(((((Solyc09g092300.3.1:1e-06,Solyc09g092310.1.1:1e-06)100:0.0350102,Solyc09g018220.2.1:0.069793)61:0.0367801,(Solyc09g092290.1.1:0.00818785,Solyc09g092280.1.1:0.0242011)99:0.0286173)100:0.601273,(((Solyc03g005670.3.1:1.28009,Solyc12g096920.1.1:0.55766)66:0.0951054,(Solyc04g009120.2.1:0.0778313,(((Solyc04g009290.1.1:0.0405896,((Solyc04g009690.2.1:0.0585642,Solyc04g009660.2.1:0.0449541)24:0.00660032,((LOC109118728:0.0272829,Solyc04g009250.1.1:0.0359335)80:0.0210812,((Solyc07g039400.2.1:0.115369,(Solyc04g009150.1.1:0.0470174,Solyc04g009130.3.1:0.072683)54:0.0145866)15:0.00894135,(Solyc07g039420.1.1:0.17137,Solyc04g009240.2.1:0.0362746)38:0.0127541)7:0.00898333)3:0.0106692)3:0.00791734)2:0.00715395,((Solyc04g009070.1.1:0.173879,Solyc04g025840.2.1:0.0970668)22:0.0204495,Solyc04g026110.3.1:0.0893342)4:0.00707122)50:0.033268,Solyc04g009110.1.1:0.100123)27:0.0189763)98:0.358856)46:0.0918455,((((Solyc01g086810.2.1:0.301658,LOC101259700:0.669466)99:0.197988,Solyc08g005440.3.1:0.36772)99:0.276611,((Solyc04g039990.3.1:0.726855,((Solyc02g084450.3.1:0.0111011,Solyc02g073574.1.1:1e-06)100:0.919717,(((LOC109119695:0.583171,(Solyc03g078300.2.1:0.23164,((((Solyc11g069925.1.1:0.14399,Solyc11g069620.2.1:0.0456723)98:0.0723192,Solyc11g065780.2.1:0.26201)90:0.0514817,Solyc11g070020.2.1:0.0523697)91:0.0365223,(Solyc08g007630.1.1:0.033885,(Solyc11g071423.1.1:0.0650259,Solyc11g071995.1.1:0.0394034)65:0.0119944)100:0.0480811)95:0.150089)94:0.262642)82:0.115635,((Solyc01g106410.2.1:0.432925,(Solyc08g076000.3.1:0.10252,(Solyc08g075640.3.1:0.106862,Solyc08g075630.3.1:0.0747886)83:0.0391381)99:0.386261)41:0.070969,Solyc09g005290.1.1:0.725792)26:0.072007)26:0.0745885,(Solyc02g030290.1.1:0.422418,Solyc10g085460.2.1:0.594844)95:0.219397)20:0.0435587)36:0.0458767)70:0.261213,((((Solyc02g036270.3.1:0.110064,(Solyc04g005550.2.1:0.0775676,(((Solyc04g005540.3.1:0.083564,(Solyc07g044797.1.1:0.213885,LOC101248751:0.0544321)45:0.0312284)58:0.0179043,(Solyc10g055140.2.1:0.0741836,((Solyc10g054940.1.1:0.0743312,Solyc10g054990.2.1:0.0237404)100:0.250452,Solyc10g055170.1.1:0.0444216)23:1e-06)99:0.104306)86:0.0453151,((Solyc03g094100.1.1:0.257348,Solyc01g067165.1.1:0.105061)17:0.0169008,((Solyc12g044180.2.1:0.0490564,Solyc12g044190.2.1:0.0291058)82:0.0145153,Solyc12g044200.2.1:0.00884357)96:0.127543)40:0.0246259)28:0.0122719)48:0.0623928)97:0.666301,(((Solyc02g037540.2.1:0.20519,Solyc10g076440.1.1:0.273656)89:0.163539,Solyc11g007790.1.1:0.644927)80:0.373388,(Solyc08g007250.2.1:0.126338,(Solyc06g048910.1.1:0.137293,Solyc08g013970.2.1:0.114379)91:0.0625825)100:0.470812)43:0.0948271)44:0.259045,(((Solyc03g046207.1.1:0.778151,(Solyc02g090380.3.1:0.420979,Solyc04g079420.3.1:0.26984)100:0.599002)65:0.332435,(Solyc09g092410.3.1:0.445501,(((Solyc02g082050.3.1:0.471253,((((Solyc11g011080.2.1:0.329632,(Solyc01g008800.2.1:0.107367,Solyc01g066020.2.1:0.149081)93:0.0408369)65:0.0282385,((Solyc11g011060.2.1:0.143721,(Solyc08g005510.2.1:0.0633759,Solyc11g011350.2.1:0.105233)64:0.0161866)46:0.0234505,Solyc05g007850.2.1:1e-06)100:0.124725)100:0.361217,((Solyc04g056570.3.1:0.295454,((Solyc07g055610.2.1:0.128687,Solyc07g055380.1.1:0.019141)100:0.116337,Solyc04g007320.2.1:0.114931)100:0.197913)97:0.159187,((LOC104648396:0.0694621,(Solyc07g052770.2.1:0.0236839,(Solyc07g052800.2.1:1e-06,(Solyc00g294230.2.1:1e-06,Solyc12g097020.2.1:1e-06)76:0.0161695)100:0.043926)69:0.0243599)100:0.613259,Solyc01g014840.3.1:0.264758)72:0.101181)54:0.0539133)43:0.0745971,LOC101252871:1.54432)9:0.0366808)23:0.13426,(((Solyc01g113620.2.1:0.235764,(Solyc11g013750.2.1:0.237404,Solyc01g102920.2.1:0.449784)88:0.0744777)95:0.10725,((Solyc01g102880.2.1:0.269444,Solyc02g032650.3.1:0.41666)68:0.0607673,Solyc01g102840.3.1:0.413974)34:0.0323875)46:0.0514342,(Solyc02g032200.3.1:0.171732,Solyc01g102850.2.1:0.194295)100:0.197263)99:0.221216)9:0.0551421,((Solyc05g006630.3.1:0.369766,Solyc05g006620.3.1:0.34283)100:0.401361,Solyc09g007710.3.1:0.633306)55:0.149261)8:0.0680628)34:0.285821)21:0.132473,Solyc12g005520.1.1:0.935319)11:0.0403896)52:0.398218,((Solyc07g053020.2.1:0.314848,Solyc07g053010.2.1:0.232706)100:0.16949,Solyc02g084890.2.1:0.175214)100:0.3986)8:0.0299123)49:0.111779)32:0.0738696,(Solyc12g094660.2.1:0.883634,Solyc02g070730.1.1:1.12627)14:0.0638623)25:0.0381052)27:0.0431911)62:0.151821,((((Solyc08g005500.3.1:0.226833,Solyc04g015220.3.1:0.538869)100:0.203179,((Solyc12g009450.2.1:0.0693871,Solyc12g009460.1.1:0.079303)100:0.108513,Solyc02g027080.2.1:0.135101)99:0.184663)70:0.0649062,Solyc12g006040.2.1:0.17718)73:0.0870841,(((Solyc05g008070.3.1:0.167276,Solyc07g049700.1.1:0.084706)93:0.0456981,(Solyc11g020090.1.1:0.278235,(Solyc11g006530.2.1:0.0716901,((Solyc11g020100.2.1:0.0708074,(Solyc11g006640.2.1:0.0426286,Solyc11g006520.2.1:0.0347732)82:0.0402519)48:0.011263,(Solyc11g006630.1.1:0.057125,Solyc12g017800.2.1:0.0520538)79:0.0241278)39:0.01877)68:0.0322643)78:0.0365019)100:0.333835,(((Solyc10g008230.2.1:0.0436059,Solyc10g008240.3.1:0.0384595)100:0.399063,Solyc11g069020.2.1:0.424294)68:0.0756367,((Solyc01g087200.3.1:0.223595,((Solyc01g016960.1.1:0.432238,(Solyc08g074250.2.1:0.120769,(((Solyc04g011980.1.1:0.0204802,Solyc04g012000.1.1:0.108458)60:0.0134803,Solyc04g011960.2.1:0.0265468)69:0.0276825,(Solyc04g011990.2.1:0.0970543,Solyc04g012010.3.1:0.099129)35:0.0149178)80:0.0591012)26:0.0306119)100:0.223194,(Solyc06g062440.3.1:0.185145,Solyc07g009180.1.1:0.189897)100:0.110366)40:0.0659933)62:0.0585944,Solyc07g005770.2.1:0.519505)81:0.127133)35:0.0255575)55:0.0553272)49:0.148769)16:0.0459)22:0.0461297)18:0.0558461,((Solyc08g081260.1.1:0.331342,Solyc07g066180.2.1:0.455675)100:1.39895,Solyc12g005970.1.1:0.211106)21:0.301099)44:0.0566187,((Solyc05g007170.3.1:0.151912,((Solyc05g005130.2.1:0.120702,Solyc05g013260.2.1:0.198794)61:0.0198258,Solyc05g013280.3.1:0.00237337)90:0.0552771)100:0.217775,(((((Solyc05g007630.3.1:0.170087,Solyc05g007610.2.1:0.0904562)100:0.163293,Solyc05g007640.3.1:0.313346)67:0.0633529,Solyc05g007350.2.1:0.173833)94:0.0695717,((Solyc05g012900.3.1:0.0442769,Solyc05g012910.3.1:0.0395514)100:0.21923,(Solyc05g005330.3.1:0.0938547,Solyc05g012740.2.1:0.0905951)100:0.144582)97:0.0812778)88:0.0767385,Solyc04g007490.3.1:0.392816)78:0.0511679)94:0.126187)25:0.0428126)75:0.0543193,((Solyc09g098100.3.1:0.0905491,(Solyc09g064690.1.1:0.213989,(Solyc12g038900.1.1:0.0864801,Solyc09g098130.2.1:0.0120232)81:0.0304797)65:0.0301833)100:0.258877,((Solyc05g009740.1.1:0.299089,((Solyc06g064750.1.1:0.0781141,(Solyc06g064760.1.1:0.077188,(Solyc06g064680.1.1:0.0204632,Solyc06g064720.1.1:0.043002)69:0.0244418)19:0.00565194)18:0.0117003,(Solyc06g064780.1.1:0.0390587,Solyc06g064690.1.1:0.127559)54:0.0515562)100:0.198001)97:0.0848911,(Solyc05g009750.1.1:0.195231,Solyc05g009760.2.1:0.183617)100:0.193645)94:0.141538)94:0.100326)92:0.182724)97:0.199919,(Solyc05g044490.2.1:0.131032,((LOC101250509:0.0556474,(Solyc05g054340.3.1:0.0567411,((Solyc05g054010.3.1:0.0411719,Solyc05g053990.3.1:0.0256737)85:0.0187132,(Solyc05g054020.2.1:0.0675302,Solyc05g050430.1.1:0.0584143)58:0.0131323)86:0.0217702)90:0.0171907)81:0.0199343,Solyc05g043420.1.1:0.0415232)99:0.0813202)97:0.093594)100:0.169902)36:0.030686)91:0.0513676)45:0.00101276,(Solyc06g008400.2.1:0.0127318,Solyc06g008450.3.1:0.0298956)90:0.0124261)100:0.016869,Solyc06g008800.2.1:1e-06);
```
