## Supplementary material for "A root-specific NLR network confers resistance to plant parasitic nematodes": NBARC_ref_hero_filtered_lg.newick

```
(((St_PG3022_C00T007072.1:0.0,St_PG5032_C00T054132.1:0.0):0.01357,((C88_C11H1G024160.1:0.0,C88_C11H1G024160.2:0.0,C88_C11H1G024160.3:0.0,He2-St11G466205.1:0.0):0.00055,St_PG6243_C00T063859.1:0.00259)0.876:0.00519)0.976:0.01323,(St_PG6242_C00T067063.1:0.02749,((St_PG3022_C00T007030.1:0.00055,XP_049387932.1:0.00263)0.996:0.02425,(((St_PG6002_C00T053481.1:0.01072,((St_PG6002_C00T019610.1:0.0,St_PG6055_C00T063709.1:0.0):0.00536,(St_PG5076_C00T035229.1:0.00803,(St_PG4032_C00T060419.1:0.00966,St_PG6244_C00T064620.1:0.00810)0.347:0.00055)0.000:0.00055)0.784:0.00321)0.877:0.00623,((St_PG6029_C00T000387.1:0.0,St_PG6148_C00T030518.1:0.0,St_PG6225_C00T072371.1:0.0):0.01079,(St_PG6243_C00T001572.1:0.0,St_PG6243_C00T063957.1:0.0):0.00800)0.000:0.00055)0.802:0.00267,(St_PG4041_C00T019945.1:0.01065,(((St_RH_C11T002268.1:0.0,St_RH10-15_C11T002504.1:0.0):0.00055,((St_A6-26_C11T002238.1:0.0,St_PG5062_C00T035994.1:0.0,St_PG5068_C00T060967.1:0.0,St_PG6090_C00T003211.1:0.0):0.00055,(He1-St11G380205.1:0.0,St_PG5003_C00T029312.1:0.0,St1-St11G468290.1:0.0):0.00264)0.830:0.00265)0.961:0.00800,(St_PG4042_C00T054181.1:0.00266,(St_PG5032_C00T037962.1:0.00527,XP_049379487.1:0.00055)0.772:0.00267)0.909:0.00530)0.000:0.00055)0.806:0.00263)0.782:0.00260)0.867:0.00536)0.771:0.00261,((St_PG4042_C00T054187.1:0.03354,(((St_PG5003_C00T018029.1:0.05217,((St_PG4060_C00T065590.1:0.01638,(((St_PG6148_C00T036450.1:0.00260,(St_PG5076_C00T069948.1:0.00055,((C88_C11H1G023760.1:0.0,He2-St11G463175.1:0.0):0.00258,St_PG5068_C11T002253.1:0.00777)0.731:0.00055)0.000:0.00055)0.979:0.01649,(St_PG3005_C00T003335.1:0.00260,St_PG6242_C00T067015.1:0.00778)0.963:0.01488)0.444:0.00351,(((St_PG6243_C00T012389.1:0.0,St_PG6243_C00T063873.1:0.0):0.00767,(St_PG3023_C00T026206.1:0.00261,(St_PG6090_C00T079162.1:0.0,St_PG6148_C00T030542.1:0.0,St_PG6225_C00T072350.1:0.0,St_PG6359_C00T069566.1:0.0):0.00267)0.971:0.01576)0.863:0.00597,(St_PG3022_C00T007027.1:0.03846,((St_PG6148_C00T036444.1:0.01883,St_PG6243_C00T063929.1:0.01644)0.906:0.00820,St_PG5068_C11T002314.1:0.03798)0.704:0.00533)0.831:0.00542)0.570:0.00293)0.892:0.00904)0.621:0.00591,((C88_C11H4G097670.1:0.0,C88_C11H4G097670.2:0.0,St_PG6002_C00T019622.1:0.0):0.00055,St_PG4060_C00T065596.1:0.00261)0.984:0.02371)0.941:0.01276)0.744:0.00700,((((St_PG4042_C00T054661.1:0.00531,(St_PG4042_C00T002472.1:0.00262,St_PG4042_C00T002474.1:0.00264)0.810:0.00264)0.000:0.00055,(St_PG4042_C00T002470.1:0.00055,St_PG5032_C00T059649.1:0.01057)0.000:0.00054)0.000:0.00054,((XP_049353837.1:0.00797,((St_PG3022_C00T065098.1:0.00259,St_PG6148_C00T008411.1:0.00248)0.771:0.00284,(St_E4-63_C11T002007.1:0.0,St_E86-69_C11T001860.1:0.0,St_E86-69_C11T001865.1:0.0,St_PG6163_C00T000172.1:0.0):0.00265)0.000:0.00055)0.937:0.00528,(St_PG3022_C00T014813.1:0.00263,St_PG4042_C00T002467.1:0.00264)0.000:0.00055)0.847:0.00262)0.906:0.00527,((St_PG4042_C00T002473.1:0.00053,((St_PG5032_C00T024263.1:0.00526,St_PG5032_C00T059647.1:0.00054)0.864:0.00264,(St_PG6243_C00T004808.1:0.01063,St_PG6245_C00T035531.1:0.06491)0.466:0.00054)0.860:0.00280)0.000:0.00054,St_PG5076_C00T020007.1:0.01059)0.000:0.00055)0.990:0.02786)0.955:0.02246,(((St_PG5076_C00T069938.1:0.00260,St_PG6243_C00T063940.1:0.00259)0.922:0.00866,(St_PG6245_C00T035138.1:0.01052,(St_PG4060_C00T065574.1:0.01252,St_PG3005_C00T069870.1:0.05700)0.816:0.00072)0.828:0.00482)0.969:0.02342,He1-St11G380480.1:0.15304)0.748:0.00438)0.317:0.00293)0.749:0.00194,(((((((St_PG6225_C00T072374.1:0.03057,((St_RH_C00T057440.1:0.0,St_RH_C00T057441.1:0.0,St_RH10-15_C11T002531.1:0.0,St_RH10-15_C11T002533.1:0.0,St_RH10-15_C11T002535.1:0.0,St_RH10-15_C11T002537.1:0.0):0.01253,(((((St_PG4042_C00T027912.1:0.01011,(XP_049368134.1:0.02472,St_PG6243_C00T063883.1:0.01539)0.929:0.01049)0.860:0.00055,((St_PG6225_C00T072328.1:0.01710,(((St_PG3023_C00T026205.1:0.02148,(St_PG4060_C00T065600.1:0.00258,(St_RH10-15_C11T002522.1:0.00777,((C88_C11H2G049220.1:0.00742,St_PG6002_C00T019598.1:0.00537)0.752:0.00511,St_E86-69_C11T002283.1:0.02308)0.763:0.00280)0.803:0.00257)0.000:0.00053)0.000:0.00055,((St_PG5032_C00T054129.1:0.0,XP_049379401.1:0.0):0.00260,XP_049379402.1:0.00251)0.913:0.00516)0.776:0.00258,(St_PG6225_C00T072325.1:0.0,St_PG6244_C00T022709.1:0.0):0.01290)0.950:0.00774)0.747:0.00265,(St_PG5032_C00T054022.1:0.03202,(((C88_C11H1G023740.1:0.0,C88_C11H1G023740.2:0.0,He2-St11G463165.1:0.0):0.00255,(St_PG6029_C00T050904.1:0.0,St_PG6225_C00T072341.1:0.0):0.00255)0.992:0.01825,St_PG3003_C00T048431.1:0.04544)0.749:0.00244)0.951:0.01043)0.981:0.01580)0.489:0.00520,St_PG6245_C00T010054.1:0.03652)0.479:0.00055,(C88_C11H1G024100.1:0.0,He2-St11G465805.1:0.0,St_PG5076_C00T077365.1:0.0):0.01599)0.452:0.01146,(St_PG4042_C00T054196.1:0.01884,St_RH_C00T071745.1:0.01815)0.934:0.01767)0.578:0.01246)0.968:0.01994)0.918:0.00838,St_PG3005_C00T011483.1:0.02684)0.417:0.00053,(St_PG4032_C00T004225.1:0.01348,St_PG6242_C00T067181.1:0.02214)0.990:0.02202)0.260:0.00258,((((St_PG3003_C00T048318.1:0.01606,St_PG3022_C00T065372.1:0.00798)0.760:0.00266,(((St_A6-26_C11T002126.1:0.0,C88_C11H2G047980.1:0.0,C88_C11H2G047980.2:0.0,St_E4-63_C11T002282.1:0.0,St_E86-69_C11T002145.1:0.0,St_PG6090_C00T008728.1:0.0):0.00536,St_PG6244_C00T064495.1:0.00055)0.886:0.00530,((St_PG1011_C00T006990.1:0.0,St_PG1011_C00T046226.1:0.0):0.00055,St_PG1013_C00T036606.1:0.02546)0.779:0.00263)0.877:0.00531)0.979:0.01813,((St_PG3005_C00T014702.1:0.01093,St_PG4032_C00T060319.1:0.00256)0.999:0.03001,((St_PG5062_C00T036104.1:0.00536,(St_PG5032_C00T059934.1:0.00264,St_PG5062_C00T010297.1:0.00264)0.988:0.01646)0.866:0.00530,((St_PG3023_C00T009676.1:0.00264,St_PG3023_C00T058220.1:0.00055)0.999:0.03014,((St_PG4017_C00T064559.1:0.00803,((St_PG6243_C00T004545.1:0.0,St_PG6243_C00T023178.1:0.0):0.00267,St_PG6243_C00T052184.1:0.00055)0.923:0.00820)0.978:0.01623,((St_PG5076_C00T024234.1:0.01331,(St_PG5032_C00T032574.1:0.00526,(((St_PG6029_C00T009094.1:0.0,St_PG6059_C00T001942.1:0.0,St_PG6163_C00T042234.1:0.0,St_PG6169_C00T056316.1:0.0,St_PG6216_C00T013742.1:0.0,St_PG6225_C00T070373.1:0.0,St_PG6359_C11T002125.1:0.0,St_RH_C11T002127.1:0.0,XP_006340237.1:0.0,XP_006340238.1:0.0,XP_006340239.1:0.0):0.00263,((St_PG3022_C00T006871.1:0.0,St_PG6243_C00T004548.1:0.0,St_PG6243_C00T052187.1:0.0):0.00055,(XP_049380337.1:0.00263,St_PG4042_C00T002202.1:0.00263)0.000:0.00055)0.000:0.00055)0.865:0.00262,(St_PG4042_C00T054384.1:0.00262,St_PG3022_C00T006873.1:0.00055)0.000:0.00055)0.750:0.00266)0.987:0.01599)0.789:0.00274,(((C88_C11H3G072800.1:0.0,C88_C11H3G072800.2:0.0,C88_C11H3G072800.3:0.0,C88_C11H3G072800.4:0.0,C88_C11H3G072800.5:0.0,C88_C11H3G072800.6:0.0,C88_C11H3G072800.7:0.0,St_PG6059_C00T047545.1:0.0,St_PG6247_C00T001377.1:0.0,St1-St11G461850.1:0.0):0.00269,(He1-St11G371770.1:0.0,St_PG5068_C00T055858.1:0.0,St_PG6002_C00T053611.1:0.0,St_RH_C00T053591.1:0.0,St_RH10-15_C11T002357.1:0.0):0.00055)0.993:0.01630,St_PG5032_C00T032576.1:0.00801)0.000:0.00055)0.778:0.00261)0.793:0.00535)0.000:0.00054)0.990:0.02469)0.422:0.00306)0.441:0.00408,((((SMEL4.1_12g013730.1.01:0.01540,SMEL4.1_12g014060.1.01:0.03109)1.000:0.06345,((sp1102chr04_nlr_11.t1:0.0,sp1102chr04.12888.t1:0.0):0.04219,((sp1102chr04_nlr_42.t1:0.0,sp1102chr04.12935.t1:0.0):0.00256,(sp2271chr04.12838.t1:0.0,sp2271chr04.nlr490.t1:0.0):0.03097)1.000:0.06482)0.971:0.03103)0.840:0.01525,((((((sp2271chr04.12843.t1:0.0,sp2271chr04.nlr509.t1:0.0):0.00055,SaSP2275_utg180_g19146.1:0.00252)0.986:0.02514,(sp2271chr04.nlr499.t1:0.00717,(sp1102chr04_nlr_34.t1:0.00055,SaSP2275_utg296_g24624.1:0.00259)0.885:0.00718)0.990:0.02667)0.991:0.02407,((((((sp1102chr03_nlr_3.t1:0.0,sp1102chr03.10597.t1:0.0,SaSP2275_utg203_g20649.1:0.0):0.00053,sp2271chr03.nlr523.t1:0.00504)1.000:0.06675,((((St_PG5003_C00T075987.1:0.00552,(((((He1-St09G271200.1:0.0,St_PG6245_C00T065234.1:0.0,St_RH_C09T001102.1:0.0,St_RH10-15_C09T001121.1:0.0):0.00055,(St_PG6359_C09T001063.1:0.02973,(St_PG6169_C00T042853.1:0.0,St_PG6216_C00T076424.1:0.0):0.00276)0.000:0.00055)0.913:0.00277,((St_PG6055_C00T051374.1:0.0,St_PG6059_C00T030328.1:0.0,St_PG6059_C00T045446.1:0.0,St_PG6225_C00T025128.1:0.0,St_PG6225_C00T058766.1:0.0,St_PG6247_C00T001215.1:0.0):0.00274,St_PG6359_C00T067791.1:0.00055)0.000:0.00055)0.034:0.00055,(St_E86-69_C09T001165.1:0.0,St_PG6169_C00T022091.1:0.0,St_PG6244_C00T005640.1:0.0):0.00601)0.000:0.00054,St_PG6002_C00T060565.1:0.00274)0.000:0.00055)0.939:0.00826,((St_PG3023_C00T014339.1:0.0,St_PG3023_C00T049966.1:0.0):0.01794,((St_PG3022_C00T029478.1:0.00054,St_PG3022_C00T069392.1:0.00636)0.964:0.01399,((St_PG3003_C00T009456.1:0.0,St_PG3003_C00T052995.1:0.0):0.02683,St_PG4060_C00T058250.1:0.01893)0.919:0.00055)0.801:0.00283)0.739:0.00277)0.985:0.01652,((St_PG4032_C00T009933.1:0.0,St_PG4032_C00T046073.1:0.0):0.01079,(St_PG0019_C09T000860.1:0.01335,((((St_PG4017_C00T009915.1:0.00262,(((((((St_PG6245_C00T003873.1:0.05138,(St_PG6002_C00T013425.1:0.0,St_PG6225_C00T061419.1:0.0):0.00264)0.000:0.00054,(C88_C10H1G013860.1:0.0,C88_C10H1G013860.2:0.0,C88_C10H1G013860.3:0.0,C88_C10H2G042810.1:0.0,C88_C10H3G072030.1:0.0,C88_C10H4G100780.1:0.0,St_E4-63_C10T001374.1:0.0,St_E86-69_C00T034839.1:0.0,St_PG5068_C00T059076.1:0.0,St_PG6055_C00T019420.1:0.0,St_PG6055_C00T075264.1:0.0,St_PG6216_C00T002044.1:0.0,St_PG6225_C00T008308.1:0.0,St_PG6247_C00T019433.1:0.0,St_PG6247_C00T056835.1:0.0,St_PG6359_C00T042229.1:0.0):0.00055)0.863:0.00294,St_PG6148_C00T009286.1:0.00263)0.101:0.00055,St_PG6246_C00T002314.1:0.00267)0.386:0.00055,(St_A6-26_C10T001408.1:0.0,St_PG4041_C00T025431.1:0.0,St_PG5062_C00T065600.1:0.0):0.00055)0.000:0.00055,(St_PG5068_C10T001283.1:0.0,St_PG5068_C10T001283.2:0.0):0.00527)0.909:0.00587,St_PG5032_C00T026201.1:0.00528)0.525:0.00055)0.153:0.00055,(St_PG5076_C00T059392.1:0.00055,(St_PG5076_C00T016591.1:0.00263,St_PG5062_C00T037006.1:0.03275)0.000:0.00055)0.910:0.00265)0.230:0.00055,St_PG4049_C00T041006.1:0.00263)0.000:0.00055,(St_PG5076_C00T012701.1:0.0,St_PG5076_C00T065148.1:0.0,St_PG6002_C00T063153.1:0.0):0.00262)0.963:0.00884)0.000:0.00055)0.760:0.00290)0.976:0.02104,(St_PG1013_C00T036556.1:0.02874,(((((St2-St11G461930.1:0.00268,C88_C11H3G073190.1:0.00266)0.804:0.00264,(St_PG6148_C00T036534.1:0.00266,((XP_049381046.1:0.02139,((He1-St11G374010.1:0.00055,He2-St11G458055.1:0.00529)0.833:0.00268,(St_PG6243_C00T019257.1:0.00525,St_PG6243_C00T022953.1:0.00055)0.000:0.00055)0.766:0.00263)0.792:0.00264,(St1-St11G463695.1:0.00055,XP_015170991.1:0.00267)0.828:0.00277)0.000:0.00055)0.000:0.00055)0.774:0.00259,(St_E4-63_C11T002329.1:0.0,St_E86-69_C11T002195.1:0.0):0.00802)0.944:0.00804,(St_PG3003_C00T048361.1:0.01056,St_PG4060_C00T065504.1:0.02163)0.870:0.00552)0.530:0.00054,(((C88_C11H1G022920.1:0.0,St_PG6247_C00T060523.1:0.0):0.00636,(St_RH_C00T061196.1:0.0,St_RH10-15_C11T002415.1:0.0):0.00893)0.797:0.00447,St_PG3023_C00T058175.1:0.00792)0.915:0.00237)0.444:0.00888)0.972:0.01729)0.773:0.00847)0.899:0.01134,((St_PG3003_C00T048363.1:0.01189,(St_PG5003_C00T004551.1:0.00788,((St_PG6002_C00T016246.1:0.00055,(C88_C11H3G073200.1:0.00258,St_E86-69_C11T002196.1:0.00519)0.000:0.00054)0.000:0.00054,St_PG6246_C00T038510.1:0.00897)0.758:0.00297)0.973:0.02673)1.000:0.04896,(((St_PG3023_C00T009632.1:0.00797,St_PG6242_C00T021233.1:0.05367)0.889:0.01057,(St2-St11G461925.1:0.00783,(C88_C11H3G073180.1:0.00259,He1-St11G374005.1:0.01045)0.924:0.00795)0.782:0.00281)0.515:0.00385,((((XP_049381049.1:0.0,XP_049381050.1:0.0):0.00786,(C88_C11H1G022850.1:0.0,He2-St11G458045.1:0.0):0.01048)0.761:0.00254,XP_049353956.1:0.00788)0.000:0.00054,St_PG6243_C00T019256.1:0.00522)0.760:0.00144)0.990:0.02645)0.826:0.00683)0.864:0.00930,((sp2271chr03.nlr560.t1:0.04532,(SMEL4.1_12g009950.1.01:0.38837,(He1-St11G375245.1:0.07521,St_PG6359_C00T063472.1:0.05532)0.995:0.12274)0.905:0.05209)0.819:0.00626,((PHT68975.1:0.00055,XP_047255767.1:0.00054)1.000:0.07758,(((PHU03651.1:0.02753,(PHT35009.1:0.00751,((PHT69114.1:0.0,KAF3643097.1:0.0,XP_047255824.1:0.0,XP_047255825.1:0.0):0.00055,KAF3643403.1:0.00276)0.776:0.00368)0.246:0.00802)0.998:0.05398,((((PHT54341.1:0.00270,((PHT80741.1:0.0,KAF3639280.1:0.0,KAF3654321.1:0.0,XP_016572060.1:0.0,XP_016572063.1:0.0,XP_047268374.1:0.0):0.00053,PHU16788.1:0.00836)0.771:0.00277)0.994:0.03811,(PHU03653.1:0.00673,XP_047255826.1:0.01254)1.000:0.07821)0.836:0.01884,(XP_047255831.1:0.04585,(PHT69099.1:0.01431,PHT35028.1:0.00190)0.986:0.04422)0.976:0.03661)0.966:0.03093,((PHT35208.1:0.00838,XP_047255951.1:0.02193)1.000:0.14664,((((PHU03913.1:0.0,PIH-X:0.0):0.01627,PHU03918.1:0.03043)0.667:0.00103,(XP_016555282.2:0.02571,PHT35106.1:0.06719)0.902:0.00877)1.000:0.06651,(PHU04016.1:0.00257,(PHT35125.1:0.01238,(Capang11g000046:0.00803,(KAF3632838.1:0.0,KAF3659890.1:0.0,XP_016573283.2:0.0,XP_016573287.2:0.0,XP_016573288.2:0.0,XP_016573289.2:0.0,XP_016573291.2:0.0,XP_016573293.2:0.0,XP_016573294.2:0.0,XP_016573296.2:0.0,XP_016573297.2:0.0,XP_047255972.1:0.0,XP_047255973.1:0.0,XP_047255974.1:0.0,XP_047255975.1:0.0,XP_047255976.1:0.0,XP_047255977.1:0.0,XP_047255978.1:0.0,XP_047255979.1:0.0,XP_047255980.1:0.0,XP_047255981.1:0.0):0.00055)0.766:0.00208)0.897:0.00716)0.998:0.04744)0.752:0.02049)0.476:0.02031)0.170:0.02275)0.995:0.05646,((((((sp1102chr04_nlr_13.t1:0.05578,((St_PG4042_C00T034757.1:0.01230,(St_PG3005_C00T069830.1:0.01207,(St_PG4041_C00T017690.1:0.0,St_PG4041_C00T040149.1:0.0):0.01134)0.878:0.01036)0.374:0.00612,(((((C88_C11H1G024590.1:0.0,St_PG6247_C00T015618.1:0.0):0.02337,(He2-St11G468125.1:0.00273,St_PG3022_C00T007117.1:0.04017)0.655:0.03776)1.000:0.07091,St_PG6243_C00T001531.1:0.01566)0.659:0.00053,St_PG4017_C00T030669.1:0.01325)0.838:0.00281,(St_PG4032_C00T060466.1:0.01833,(((C88_C11H2G049820.1:0.0,St_E4-63_C11T002471.1:0.0):0.00055,St_PG6359_C00T069624.1:0.00055)0.995:0.05469,St_PG6244_C00T017227.1:0.01400)0.871:0.00543)0.863:0.00535)0.493:0.00054)0.991:0.04165)1.000:0.11305,(SMEL4.1_12g013410.1.01:0.10681,(((((He2-St11G467930.1:0.01614,St_PG4017_C00T030674.1:0.02449)0.736:0.00258,St_PG3003_C00T048488.1:0.01058)0.901:0.00051,((XP_049368084.1:0.00790,St_PG5062_C00T035960.1:0.00265)0.840:0.00055,(C88_C11H4G098160.1:0.0,St2-St11G469330.1:0.0):0.00518)0.430:0.00260)0.848:0.00251,(St_PG5076_C00T036181.1:0.00525,St_PG6002_C00T019550.1:0.00055)0.902:0.00527)0.719:0.00289,St_PG1013_C00T036459.1:0.01172)0.995:0.05412)0.997:0.05621)0.792:0.00598,((XP_033513206.1:0.00054,(XP_016511247.1:0.0,mRNA_74742_cds:0.0,mRNA_74743_cds:0.0):0.00796)1.000:0.08384,((((XP_009786848.1:0.0,XP_009786849.1:0.0,XP_009786851.1:0.0,XP_009786852.1:0.0,XP_009786853.1:0.0,XP_009786854.1:0.0,XP_009786855.1:0.0):0.08999,(XP_009766545.1:0.00506,XP_009780234.1:0.00745)0.999:0.08490)0.869:0.01366,((XP_009786526.1:0.06485,(XP_033509976.1:0.00813,(XP_016481950.1:0.0,Nitab4.5_0003550g0020.1:0.0):0.00530)0.996:0.04507)0.967:0.03694,((XP_033508919.1:0.06123,(XP_016489280.1:0.0,XP_016489281.1:0.0,Nitab4.5_0000613g0070.1:0.0,mRNA_83658_cds:0.0,mRNA_83659_cds:0.0):0.03013)0.615:0.02085,((XP_009773429.1:0.00400,Nitab4.5_0010433g0010.1:0.03182)1.000:0.05493,((XP_009595301.1:0.0,XP_018624793.1:0.0,XP_018624794.1:0.0):0.01649,(XP_009796238.1:0.0,Nitab4.5_0005589g0020.1:0.0,mRNA_24906_cds:0.0):0.04938)0.853:0.00779)0.869:0.01233)0.873:0.01972)0.995:0.04603)0.999:0.07446,((((XP_009796239.1:0.0,XP_009796240.1:0.0,XP_009796241.1:0.0,Nitab4.5_0005589g0010.1:0.0,mRNA_24893_cds:0.0,mRNA_24894_cds:0.0,mRNA_24895_cds:0.0,mRNA_24896_cds:0.0,mRNA_24897_cds:0.0,mRNA_24898_cds:0.0,mRNA_24899_cds:0.0,mRNA_24900_cds:0.0,mRNA_24901_cds:0.0,mRNA_24902_cds:0.0,mRNA_24903_cds:0.0,mRNA_24904_cds:0.0,mRNA_24905_cds:0.0,Napostrophe:0.0):0.00258,(XP_016451560.1:0.0,XP_016451561.1:0.0,XP_016451562.1:0.0,XP_016451563.1:0.0,XP_016451564.1:0.0,XP_016451566.1:0.0,XP_016451567.1:0.0,XP_016451568.1:0.0,XP_016451569.1:0.0,XP_016451570.1:0.0,XP_016451571.1:0.0,XP_016451572.1:0.0):0.00055)0.995:0.03984,((XP_016475684.1:0.0,Nitab4.5_0000227g0380.1:0.0):0.02675,(((XP_016478649.1:0.01333,mRNA_14176_cds:0.00777)0.999:0.04889,((Niben261Chr17g1535042.1:0.0,Nbe.v1.s00020g00780:0.0,Nbe.v1.s00020g00810:0.0):0.02074,Nbe.v1.s00020g00790:0.00551)0.981:0.02604)1.000:0.04693,(Nitab4.5_0009634g0010.1:0.05457,((mRNA_49675_cds:0.0,mRNA_49676_cds:0.0):0.06032,(XP_033513059.1:0.0,XP_033513060.1:0.0,XP_033513061.1:0.0):0.04778)0.690:0.01992)0.440:0.00736)0.820:0.01519)0.999:0.04863)0.599:0.01463,((XP_009785036.1:0.0,XP_009785037.1:0.0,XP_016479729.1:0.0):0.00053,mRNA_35214_cds:0.00263)1.000:0.05416)0.960:0.03020)0.900:0.02276)0.869:0.00935)0.555:0.01324,((((XP_009776951.1:0.00281,XP_016493784.1:0.00054)1.000:0.14562,((((St_PG3023_C00T058065.1:0.00788,St_PG4060_C00T065658.1:0.02227)1.000:0.06142,(((St_PG3023_C00T058056.1:0.02315,(((((C88_C11H1G024720.1:0.0,He2-St11G468495.1:0.0,St_PG4042_C00T034749.1:0.0):0.04294,(((He1-St11G389365.1:0.0,St1-St11G473180.1:0.0):0.01384,(C88_C11H2G050010.1:0.00055,St_PG6002_C00T053423.1:0.00275)0.857:0.00560)0.985:0.01952,((St_RH_C11T002368.1:0.0,St_RH10-15_C11T002592.1:0.0):0.02261,((He1-St11G383285.1:0.0,St1-St11G472085.1:0.0):0.01217,St_PG5018_C00T016444.1:0.01921)0.929:0.01124)0.923:0.01117)0.408:0.00831)0.117:0.00054,((((C88_C11H3G074760.1:0.0,C88_C11H3G074760.2:0.0):0.01925,((C88_C11H1G024760.1:0.0,C88_C11H1G024760.2:0.0,C88_C11H1G024760.3:0.0,He2-St11G469845.1:0.0):0.02510,(St_PG1011_C00T046066.1:0.01406,R3b:0.01110)0.878:0.00582)0.789:0.00557)0.866:0.00581,(((((((St_PG5076_C00T069899.1:0.00826,(St_PG5062_C00T035946.1:0.00544,(He2-St11G468485.1:0.00856,((C88_C11H4G098290.1:0.0,C88_C11H4G098290.2:0.0,C88_C11H4G098290.3:0.0,C88_C11H4G098290.4:0.0,C88_C11H4G098290.5:0.0,C88_C11H4G098290.6:0.0,St2-St11G469885.1:0.0):0.00055,C88_C11H4G098410.1:0.00540)0.930:0.00809)0.770:0.00266)0.818:0.00076)0.924:0.01055,St_PG5032_C00T054194.1:0.03643)0.834:0.00731,(St_PG5032_C00T014373.1:0.02297,(St_RH_C11T002377.1:0.0,St_RH10-15_C11T002603.1:0.0):0.01440)0.858:0.00994)0.769:0.00389,St_PG4060_C00T065659.1:0.01947)0.759:0.00277,(St_PG4032_C00T004153.1:0.0,St_PG4032_C00T004156.1:0.0):0.00832)0.793:0.00499,(St_PG4060_C00T065656.1:0.03009,(He1-St11G384445.1:0.02712,((St_RH_C11T002380.1:0.0,St_RH10-15_C11T002605.1:0.0):0.03440,St_PG4032_C00T004154.1:0.02525)0.138:0.00349)0.782:0.00740)0.927:0.01290)0.804:0.00413,(St_PG4041_C00T040157.1:0.00274,St_RH_C00T070387.1:0.00055)0.924:0.00828)0.882:0.00542)0.764:0.00271,(St_PG3005_C00T069819.1:0.01688,((C88_C11H3G074710.1:0.0,C88_C11H3G074710.2:0.0):0.00054,((St_PG6055_C00T012687.1:0.0,St_PG6059_C00T022001.1:0.0,St_PG6059_C00T037251.2:0.0,St_PG6163_C00T042062.1:0.0,XP_006340388.1:0.0,XP_006340390.1:0.0,XP_015158748.1:0.0,XP_015158752.1:0.0,XP_015158755.1:0.0,XP_015158759.1:0.0,XP_015158761.1:0.0):0.00055,(St_PG6055_C00T013848.1:0.0,St_PG6245_C00T016768.1:0.0,St_PG6245_C00T035075.1:0.0):0.00055)0.903:0.00259)0.999:0.02803)0.784:0.00299)0.916:0.00542)0.904:0.00247,(St_PG6059_C00T083080.1:0.03388,St_PG6244_C00T067846.1:0.02309)1.000:0.00054)0.855:0.00538,((St_E4-63_C11T002486.1:0.0,St_E86-69_C11T002351.1:0.0,St_PG6148_C00T010083.1:0.0,St_PG6359_C00T069635.1:0.0):0.04307,((((C88_C11H4G098490.1:0.0,St2-St11G472445.1:0.0):0.02586,(((((St_PG4060_C00T065662.1:0.01101,St_PG6169_C00T056474.1:0.00554)0.000:0.00054,(St_E86-69_C11T002340.1:0.00559,(St_PG4041_C00T008978.1:0.0,St_PG4041_C00T040173.1:0.0,St1-St11G471415.1:0.0):0.00055)0.845:0.00277)0.000:0.00055,((He1-St11G384460.1:0.0,St1-St11G473170.1:0.0):0.00558,(((C88_C11H3G074740.1:0.00279,((St_PG6059_C00T035174.1:0.0,St_PG6059_C00T083078.1:0.0,St_PG6216_C00T008758.1:0.0):0.00277,St_PG4041_C00T023877.1:0.00279)0.012:0.00055)0.000:0.00054,((C88_C11H2G049990.1:0.0,St_PG6244_C00T017215.1:0.0):0.00278,(St_E86-69_C11T002346.1:0.0,St_PG6148_C00T030462.1:0.0):0.00055)0.000:0.00055)0.000:0.00055,St_PG6246_C00T038407.1:0.00055)0.779:0.00274)0.898:0.00555)0.512:0.00055,(((((C88_C11H4G098350.1:0.0,St2-St11G470725.1:0.0):0.00054,St_PG6002_C00T019533.1:0.00543)0.713:0.00551,((St_RH_C11T002371.1:0.00055,St_RH10-15_C11T002597.1:0.00055)0.969:0.01500,(C88_C11H2G049970.1:0.00276,(He1-St11G382810.1:0.0,St1-St11G471435.1:0.0):0.00276)0.919:0.01044)0.808:0.00337)1.000:0.00053,((C88_C11H1G024770.1:0.00055,(St_PG3022_C00T065586.1:0.0,St_PG5032_C00T014379.1:0.0):0.00276)0.910:0.00560,(((XP_049386704.1:0.0,XP_049386705.1:0.0):0.00055,(St_PG5032_C00T023675.1:0.00274,St_RH10-15_C11T002596.1:0.00274)0.838:0.00271)0.416:0.00275,(St_RH_C11T002375.1:0.00055,St_RH10-15_C11T002600.1:0.01257)0.967:0.01111)0.620:0.00055)0.000:0.00055)0.000:0.00054,(St_PG4032_C00T004152.1:0.01116,(C88_C11H1G024700.1:0.0,C88_C11H1G024750.1:0.0,He2-St11G468490.1:0.0,He2-St11G469370.1:0.0,St_PG4042_C00T054132.1:0.0,St_PG6247_C00T015629.1:0.0):0.01405)0.415:0.00269)0.853:0.00270)0.385:0.00546,C88_C11H3G074750.1:0.01395)0.411:0.00054)0.810:0.00474,((St_PG4042_C00T034722.1:0.01654,St_PG4042_C00T034733.1:0.00834)0.997:0.03118,((St_PG3005_C00T027715.1:0.01114,(St_PG4049_C00T002072.1:0.02224,St_PG6242_C00T066959.1:0.02577)0.937:0.01093)0.920:0.00807,(C88_C11H4G098420.1:0.01676,((C88_C11H4G098450.1:0.0,St2-St11G471405.1:0.0):0.01123,((St_A6-26_C11T002290.1:0.0,St_PG6055_C00T012691.1:0.0,St_PG6059_C00T033049.1:0.0):0.00055,(C88_C11H2G049930.1:0.0,St_E4-63_C11T002484.1:0.0,St_E86-69_C11T002344.1:0.0,St_PG6148_C00T030463.1:0.0):0.00550)0.780:0.00280)0.852:0.00550)0.961:0.01402)0.767:0.00272)0.792:0.00426)0.766:0.00188,St_RH_C11T002382.1:0.01672)0.966:0.01956)0.974:0.01958)0.858:0.00547)0.821:0.00684,(((((C88_C11H1G024780.1:0.0,C88_C11H1G024780.2:0.0,He2-St11G469850.1:0.0):0.00826,(St_PG4042_C00T054133.1:0.00344,(St_PG3022_C00T065582.1:0.00929,St_PG3022_C00T065567.1:0.01199)0.441:0.00300)0.935:0.01299)0.957:0.01088,((C88_C11H1G024740.1:0.0,C88_C11H1G024740.2:0.0,He2-St11G469365.1:0.0):0.00055,St_PG4042_C00T034746.1:0.00274)0.955:0.00823)0.481:0.00054,(St_PG3005_C00T069815.1:0.01362,(((St_PG5076_C00T036195.1:0.00548,(C88_C11H4G098440.1:0.00545,St_PG3022_C00T007136.1:0.03347)0.000:0.00054)0.916:0.00546,(((St_PG4060_C00T065663.1:0.01097,St_PG3003_C00T048501.1:0.01943)0.811:0.00100,St_PG6242_C00T021938.1:0.01510)1.000:0.00168,((St_E86-69_C11T002350.1:0.0,St_PG6216_C00T008762.1:0.0):0.00055,(St_RH_C00T070393.1:0.00055,St1-St11G471430.1:0.00055)0.843:0.00273)0.977:0.01098)0.788:0.00272)0.881:0.00055,(St_PG6055_C00T063655.1:0.0,XP_015160355.1:0.0,XP_015160356.1:0.0):0.00814)0.847:0.00567)0.178:0.00522)0.956:0.02073,St_PG4060_C00T065657.1:0.04793)0.912:0.01644)0.792:0.00706,(((St_PG6090_C00T029836.1:0.01730,((St_PG4042_C00T034730.1:0.03079,XP_049368082.1:0.00812)0.946:0.00825,(((C88_C11H4G098370.1:0.0,St2-St11G470735.1:0.0):0.04214,(St_PG4042_C00T034743.1:0.02387,((St_RH_C11T002376.1:0.00055,St_RH10-15_C11T002602.1:0.00055)0.996:0.02521,((St_PG4041_C00T017701.1:0.0,St_PG5068_C11T002381.1:0.0):0.00055,(St_PG5076_C00T036193.1:0.00055,XP_049368081.1:0.01375)0.930:0.00797)0.991:0.02222)0.721:0.00265)0.882:0.00561)0.885:0.01093,(St_RH_C00T070388.1:0.02001,((St_PG3005_C00T069823.1:0.0,St_PG4060_C00T065653.1:0.0):0.01376,((((St_PG5018_C00T012112.1:0.0,St_PG5018_C00T045135.1:0.0):0.00543,St_PG5062_C00T010470.1:0.00824)0.461:0.00055,(St_PG6002_C00T001496.1:0.00837,(St_PG6163_C00T042055.1:0.00055,St_PG6090_C00T029834.1:0.00055)0.000:0.00055)0.903:0.00543)0.674:0.00055,(St_PG4032_C00T004155.1:0.00055,St_PG6243_C00T001515.1:0.00547)0.821:0.00268)0.999:0.03093)0.753:0.00274)0.000:0.00055)0.772:0.00275)0.833:0.00496)0.897:0.00911,(St_RH_C11T002381.1:0.0,St_RH10-15_C11T002607.1:0.0):0.01923)0.999:0.04161,(((sp1102chr04_nlr_41.t1:0.00055,((sp2271chr04.13071.t1:0.0,sp2271chr04.nlr489.t1:0.0):0.00275,SaSP2275_utg180_g19256.1:0.00055)0.829:0.00279)1.000:0.04986,(sp2271chr04.nlr504.t1:0.01647,SaSP2275_utg180_g19251.1:0.03361)0.970:0.02266)0.931:0.01205,(sp1102chr04_nlr_12.t1:0.03740,(sp2271chr04.12993.t1:0.0,sp2271chr04.nlr488.t1:0.0):0.04768)0.861:0.00856)0.939:0.01537)0.276:0.00613)0.481:0.01700)0.982:0.03996,((((sp2271chr04.13115.t1:0.0,sp2271chr04.nlr541.t1:0.0):0.00266,((sp1102chr04_nlr_38.t1:0.0,sp1102chr04.13034.t1:0.0):0.00055,SaSP2275_utg180_g19266.1:0.00542)0.000:0.00055)0.998:0.03373,((St_PG5003_C00T021089.1:0.0,St_PG6002_C00T053443.1:0.0,St_PG6055_C00T013865.1:0.0,St_PG6059_C00T017422.1:0.0,St_PG6090_C00T003254.1:0.0,St_PG6163_C00T042081.1:0.0,St_PG6359_C11T002262.1:0.0):0.00540,(((XP_049368080.1:0.00268,(((St_PG6243_C00T063993.1:0.00055,((St_PG3023_C00T023943.1:0.01357,((St_PG6242_C00T021953.1:0.00054,St_PG6242_C00T066974.1:0.00539)0.868:0.00270,St_PG4032_C00T004174.1:0.01359)0.023:0.00055)1.000:0.00055,St_PG4049_C00T055574.1:0.01993)0.923:0.00244)0.000:0.00055,C88_C11H3G074540.1:0.00811)0.188:0.00055,(St_PG5076_C00T036180.1:0.0,St_PG5076_C00T036180.2:0.0):0.00271)0.210:0.00055)0.113:0.00055,St_PG5076_C00T069914.1:0.00268)0.155:0.00055,St_PG6243_C00T001536.1:0.00541)0.525:0.00282)0.969:0.02001)0.991:0.03386,((PHT34792.1:0.00575,((Capang11g000509:0.0,PHT68873.1:0.0,XP_047255186.1:0.0):0.00539,PHU03374.1:0.00533)0.777:0.00223)1.000:0.09325,(St_PG6242_C00T048937.1:0.02206,(XP_049386264.1:0.04433,(((((St_PG4041_C00T019982.1:0.00274,St_PG6002_C00T019552.1:0.00055)0.000:0.00055,St_PG6002_C00T053441.1:0.00550)0.848:0.00272,St_PG6241_C00T052920.1:0.00548)0.000:0.00054,((He2-St11G467925.1:0.00826,XP_049380549.1:0.00568)0.779:0.00272,(St_PG4032_C00T004173.1:0.00546,St_PG4049_C00T055575.1:0.01218)0.000:0.00054)0.849:0.00272)0.000:0.00054,St_PG3003_C00T048486.1:0.01395)0.991:0.03446)0.058:0.00493)0.985:0.02810)0.483:0.00698)0.851:0.01852)0.957:0.02946,(((((PHU03676.1:0.00585,(PHT35029.1:0.01836,(PHT61379.1:0.00929,PHT69098.1:0.00979)0.746:0.00334)0.917:0.01729)0.984:0.03018,(PHT35255.1:0.04598,(PHT35016.1:0.01688,(((PHT35017.1:0.01419,(XP_047255819.1:0.0,XP_047255820.1:0.0,XP_047255821.1:0.0,XP_047255822.1:0.0,XP_047255823.1:0.0):0.01605)0.858:0.00535,KAF3643107.1:0.00054)0.553:0.00269,PHT61380.1:0.00055)0.979:0.02435)0.562:0.00316)0.858:0.00701)0.995:0.05310,(((((PHT35197.1:0.0,L^2b:0.0):0.00278,L^4:0.00055)0.794:0.00505,((PHU03908.1:0.0,L^1c//L^2//L^3:0.0):0.00562,((PHT69315.1:0.0,KAF3630422.1:0.0,L^1a:0.0):0.00555,(XP_047255952.1:0.0,L^1:0.0):0.00278)0.841:0.00550)0.191:0.00397)0.996:0.05482,(KAF3632848.1:0.04010,(PHT69426.1:0.00053,KAF3632847.1:0.00545)0.996:0.04002)0.494:0.01394)1.000:0.06695,((PHT35218.1:0.10922,XP_047255953.1:0.04401)0.986:0.04272,((PHT35257.1:0.01566,((KAF3632844.1:0.0,KAF3659883.1:0.0):0.02223,XP_016574308.2:0.00470)0.943:0.01609)0.999:0.07882,((PHT26290.1:0.00255,(PHU04018.1:0.01670,((PHT69440.1:0.0,KAF3659891.1:0.0):0.00055,(XP_016573299.2:0.0,XP_047255983.1:0.0,XP_047255984.1:0.0):0.00268)0.900:0.00542)0.923:0.00854)0.998:0.05714,(PHU04017.1:0.00286,(Capang11g000044:0.00274,XP_047255968.1:0.00825)0.946:0.01108)0.923:0.02711)0.997:0.06033)0.946:0.04003)0.365:0.01929)0.166:0.01043)0.892:0.02418,((PHU04007.1:0.00293,((KAF3632849.1:0.0,XP_016573274.2:0.0):0.00277,KAF3659878.1:0.00055)0.850:0.00538)1.000:0.10577,((PHT61752.1:0.0,KAF3680279.1:0.0):0.04483,XP_016547018.2:0.02786)0.993:0.07904)0.995:0.07266)0.982:0.04502,((((((St_A6-26_C11T002179.1:0.0,C88_C11H2G048530.1:0.0,St_PG6029_C00T009042.1:0.0,St_PG6059_C00T041357.1:0.0,St_PG6163_C00T029605.1:0.0,St_PG6163_C00T042182.1:0.0,St_PG6245_C00T010005.1:0.0,St_PG6247_C00T001331.1:0.0,St1-St11G465365.1:0.0):0.01243,((St_PG6216_C00T008653.1:0.00055,(St_PG6244_C00T010159.1:0.0,St_PG6245_C00T035204.1:0.0):0.00055)0.792:0.00271,((C88_C11H1G022970.1:0.0,C88_C11H1G022970.2:0.0):0.00546,St_PG4042_C00T054288.1:0.00055)0.802:0.00271)0.845:0.00668)1.000:0.07302,(St_PG4041_C00T042749.1:0.01086,St_PG6002_C00T087146.1:0.00272)0.962:0.01611)0.982:0.02435,(St_PG3003_C00T048367.1:0.03571,((((St_PG6059_C00T083146.1:0.0,St_PG6359_C11T002225.1:0.0):0.03450,(XP_027768802.1:0.00871,((Solyc_EA00990_00T032912.1:0.0,Solyc_TS166_11T002228.1:0.0,Solyc_TS171_11T002393.1:0.0,Sopim_TS222_11T002367.1:0.0,Solyc_cer_TS280_11T002044.1:0.0,Solyc_TS692_11T002284.1:0.0):0.00547,(Solyc_cer_BGV007989_00T031663.1:0.00548,((Sopim_LA2093_00T033490.1:0.0,Solyc_cer_TS623_11T002245.1:0.0):0.00055,(Solyc_TS204_11T002229.1:0.0,Solyc_TS204_11T002229.2:0.0,Solyc_TS331_11T002397.1:0.0):0.00544)0.812:0.00273)0.760:0.00271)0.973:0.01890)1.000:0.04064)0.659:0.00942,((St_PG3003_C00T048377.1:0.02955,((((St_PG3023_C00T009630.1:0.01109,((St_PG3005_C00T003388.1:0.0,St_PG3005_C00T003388.2:0.0):0.01427,St_PG3023_C00T058173.1:0.00202)0.979:0.00072)0.454:0.00270,(St_PG1011_C00T046178.1:0.01113,((St_PG3003_C00T048364.1:0.00810,St_PG6242_C00T021231.1:0.01117)0.454:0.00552,St_PG1008_C00T042711.1:0.01672)0.846:0.00055)0.951:0.00055)0.076:0.00054,(((C88_C11H3G073310.1:0.0,C88_C11H3G073310.2:0.0):0.00055,(St_E4-63_C11T002348.1:0.0,St_E86-69_C11T002214.1:0.0,St_PG6059_C00T083208.1:0.0,St_PG6148_C00T003172.1:0.0,St_PG6225_C00T070307.1:0.0):0.00277)0.992:0.01982,St_PG4042_C00T054317.1:0.00274)0.358:0.00557)0.818:0.00374,(St_PG0009_C00T018994.1:0.02844,((St_PG1013_C00T006394.1:0.0,St_PG1013_C00T037032.1:0.0):0.10797,(St_PG1008_C00T042713.1:0.00833,((C88_C11H3G073370.1:0.0,C88_C11H3G073370.2:0.0,C88_C11H3G073370.3:0.0,C88_C11H3G073370.4:0.0):0.00826,((C88_C11H2G048480.1:0.0,C88_C11H2G048480.2:0.0,St1-St11G464885.1:0.0):0.02485,(St_E4-63_C11T002338.1:0.0,St_E86-69_C11T002204.1:0.0,St_PG6225_C00T070321.1:0.0):0.00274)0.871:0.00541)0.923:0.00840)0.738:0.00267)0.846:0.00568)0.942:0.01289)0.992:0.02735)0.967:0.02191,(((St_PG4042_C00T034861.1:0.00055,(St_PG4042_C00T054205.1:0.0,St_RH_C11T002301.1:0.0):0.00271)0.824:0.00271,(St_PG5076_C00T069939.1:0.00055,(XP_049387646.1:0.00271,((C88_C11H4G097660.1:0.0,St_PG6002_C00T019624.1:0.0):0.00271,St_PG5076_C00T077358.1:0.00271)0.000:0.00055)0.812:0.00055)0.000:0.00055)0.998:0.03514,((C88_C11H2G048430.1:0.0,St_PG6163_C00T042189.1:0.0,St1-St11G464010.1:0.0):0.00548,(C88_C11H2G048490.1:0.0,St_PG6059_C00T041362.1:0.0,St_PG6163_C00T042186.1:0.0,St1-St11G465045.1:0.0):0.00271)0.978:0.01852)0.367:0.00727)0.779:0.00478)0.952:0.01291,(St_PG0009_C00T019054.1:0.03855,(((St_RH_C00T071728.1:0.00529,St2-St11G467365.1:0.00055)0.968:0.01364,((C88_C11H4G097590.1:0.0,St_PG6002_C00T019632.1:0.0):0.00541,XP_049387277.1:0.00809)0.914:0.00812)0.981:0.01891,(((((St_PG5068_C11T002297.1:0.0,St_PG6148_C00T030520.1:0.0,St_PG6225_C00T072370.1:0.0,St_PG6244_C00T064622.1:0.0):0.00055,((St_E4-63_C11T002419.1:0.0,St_E86-69_C11T002280.1:0.0):0.00055,St_PG6244_C00T008381.1:0.00272)0.902:0.00538)0.960:0.01390,(He1-St11G379605.1:0.04191,((((St_PG6002_C00T019606.1:0.00270,((St_PG6148_C00T030553.1:0.0,St_PG6225_C00T072337.1:0.0):0.00273,(St_RH_C11T002251.1:0.0,St_RH10-15_C11T002488.1:0.0):0.00270)0.902:0.00543)0.000:0.00055,St_PG5003_C00T029311.1:0.00055)0.000:0.00055,(C88_C11H2G049080.1:0.0,C88_C11H2G049080.2:0.0,C88_C11H2G049080.3:0.0,C88_C11H2G049080.4:0.0):0.00267)0.914:0.00544,((St_PG6090_C00T044675.1:0.00055,(St_PG6169_C00T056409.1:0.0,St_PG6216_C00T057073.1:0.0):0.00798)0.818:0.00268,(St_PG4017_C00T018483.1:0.00534,St_PG6243_C00T063902.1:0.00055)0.814:0.00269)0.762:0.00265)0.820:0.00502)0.814:0.00483)0.981:0.02162,((St_PG6002_C00T053499.1:0.04522,(St_PG5068_C11T002320.1:0.05264,(St_PG6002_C00T053495.1:0.0,St_PG6029_C00T071639.1:0.0,St_PG6029_C00T071639.2:0.0,St_PG6148_C00T003228.1:0.0,St_PG6225_C00T070251.1:0.0,St_PG6246_C00T010010.1:0.0,St_PG6359_C00T053117.1:0.0):0.02866)0.955:0.02026)0.922:0.01166,((C88_C11H3G074010.1:0.08035,(St_PG4042_C00T035578.1:0.05471,St_PG6216_C00T008706.1:0.05655)1.000:0.06294)0.883:0.02163,((St_PG5032_C00T016183.1:0.0,St_PG5032_C00T046139.1:0.0):0.05145,(St_PG4042_C00T034883.1:0.01065,(St_PG4032_C00T060423.1:0.00055,St_PG5068_C11T002251.1:0.00054)0.697:0.00055)0.998:0.03731)0.796:0.00501)0.915:0.00878)0.754:0.00360)0.932:0.02750,((St_PG4060_C00T065604.1:0.00797,((((C88_C11H1G023570.1:0.0,C88_C11H1G023570.2:0.0):0.00267,C88_C11H1G023660.1:0.00532)0.787:0.00265,(C88_C11H1G023930.1:0.00055,St_PG4042_C00T027923.1:0.00264)0.000:0.00055)0.945:0.00803,St_PG5068_C11T002236.1:0.00530)0.000:0.00054)0.972:0.01656,((St_PG5018_C00T020254.1:0.0,St_PG5018_C00T045083.1:0.0):0.10109,St_PG5068_C00T057340.1:0.00930)0.893:0.02314)0.000:0.00468)0.767:0.00455)0.805:0.00932)0.927:0.00926)0.755:0.00272)0.759:0.00288)0.471:0.00322,(((St_PG6002_C00T019589.1:0.00270,(St_PG3003_C00T048442.1:0.00270,(St_PG5068_C11T002296.1:0.00542,St_PG6216_C00T057071.1:0.00540)0.000:0.00055)0.000:0.00055)0.857:0.00268,St_RH_C00T071733.1:0.00265)0.000:0.00055,(St_PG5068_C00T057339.1:0.00267,(St_PG3005_C00T069888.1:0.00055,St_PG4060_C00T065577.1:0.00266)0.845:0.00270)0.000:0.00055)0.988:0.01941)0.971:0.01855,(((St_PG3022_C00T006936.1:0.04741,(((St1-St11G468285.1:0.00540,(St_PG4042_C00T034839.1:0.01366,(St_PG6225_C00T000162.1:0.01100,St_PG6090_C00T044680.1:0.00761)0.859:0.00065)0.757:0.00274)0.993:0.03824,((((((((((C88_C11H4G096980.1:0.0,St2-St11G462645.1:0.0):0.00054,(He1-St11G375125.1:0.0,St_RH_C00T064086.1:0.0,St_RH_C11T002181.1:0.0):0.00270)0.994:0.03065,((((Sopim_BGV006775_00T032439.1:0.0,Solyc_TS331_11T002455.1:0.0,Solyc_cer_TS545_11T002340.1:0.0,Solyc_cer_TS623_11T002300.1:0.0):0.01917,(XP_015058502.1:0.0,XP_015058503.1:0.0,XP_015058504.1:0.0,XP_027768757.1:0.0):0.01364)0.888:0.00783,(((Solyc_TS117_11T002320.1:0.0,Solyc_TS117_11T002322.1:0.0,Solyc_TS117_11T002324.1:0.0,Solyc_cer_TS39_11T002202.1:0.0,Sopim_TS413_11T002244.1:0.0,Solyc_TS80_11T002225.1:0.0):0.00055,(Solyc_TS331_11T002454.1:0.0,Solyc_cer_TS623_11T002298.1:0.0):0.00549)1.000:0.02782,(XP_015059061.1:0.0,XP_027768884.1:0.0):0.02207)0.930:0.00054)0.284:0.00267,((Solyc_cer_BGV007989_00T031667.1:0.0,Sopim_LA2093_00T033493.1:0.0,Sopim_TS15_11T002215.1:0.0):0.02132,((Sopim_PP_11T002174.1:0.0,Solyc_cer_TS623_11T002248.1:0.0):0.00975,((Solyc_Fla8924_00T032044.1:0.0,Solyc_TS12_11T002302.1:0.0,Solyc_TS204_11T002234.1:0.0):0.00254,(Solyc_TS117_11T002270.1:0.0,Solyc_TS80_11T002167.1:0.0):0.00055)0.782:0.00312)0.161:0.00532)0.884:0.00600)0.994:0.03274)0.969:0.02049,(St_PG4042_C00T034867.1:0.00534,((St_PG4042_C00T054226.1:0.01828,(C88_C11H1G024070.1:0.00055,St_PG5076_C00T077367.1:0.00263)0.929:0.00897)0.803:0.00533,((St_PG5068_C11T002311.1:0.00515,(St_PG6243_C00T063863.1:0.00265,St_PG6243_C00T063943.1:0.00055)0.895:0.00054)0.231:0.00267,((St_PG6002_C00T053506.1:0.0,St_PG6029_C00T028026.1:0.0,St_PG6148_C00T030560.1:0.0,St_PG6225_C00T072331.1:0.0,St_PG6246_C00T072602.1:0.0):0.00533,((C88_C11H1G023680.1:0.00531,(C88_C11H1G023820.1:0.0,He2-St11G463370.1:0.0):0.00264)0.793:0.00266,St_PG5032_C00T054116.1:0.00055)0.000:0.00055)0.907:0.00562)0.753:0.00411)0.758:0.00359)0.831:0.00265)0.720:0.00054,((((St_PG4060_C00T065591.1:0.00531,(St_RH_C11T002248.1:0.00801,(((C88_C11H1G023710.1:0.0,C88_C11H1G023710.2:0.0,C88_C11H1G023710.3:0.0,C88_C11H1G023710.4:0.0,C88_C11H1G023710.5:0.0,He2-St11G463005.1:0.0):0.00804,(St_RH_C00T071751.1:0.00262,((St_PG6225_C00T025207.1:0.0,St_PG6225_C00T072338.1:0.0):0.00266,((St_PG6029_C00T028037.1:0.0,St_PG6148_C00T030551.1:0.0):0.00055,(St_PG6169_C00T056427.1:0.0,St_PG6244_C00T008375.1:0.0):0.00270)0.000:0.00055)0.000:0.00055)0.842:0.00266)0.000:0.00055,((C88_C11H2G049180.1:0.0,C88_C11H2G049180.2:0.0,C88_C11H2G049180.3:0.0,C88_C11H2G049180.4:0.0,St_PG5068_C11T002299.1:0.0):0.00055,(St_PG5068_C11T002329.1:0.00267,(St_RH_C00T063706.1:0.0,St_RH_C11T002255.1:0.0,St_RH10-15_C11T002492.1:0.0):0.00055)0.845:0.00268)0.866:0.00265)0.915:0.00801)0.872:0.00537)0.876:0.00532,(St_PG6148_C00T036462.1:0.01095,He2-St11G462805.1:0.08917)0.764:0.00259)0.888:0.00554,((St_PG6029_C00T000398.1:0.0,St_PG6090_C00T079150.1:0.0,St_PG6148_C00T030533.1:0.0,St_PG6225_C00T072358.1:0.0):0.02142,St_PG3003_C00T048372.1:0.01951)0.762:0.00278)0.773:0.00271,XP_049379484.1:0.01638)0.890:0.00780)0.778:0.00599,(St_PG3022_C00T007025.1:0.05493,St_PG5032_C00T037937.1:0.02066)1.000:0.07148)0.840:0.00373,((St_PG5076_C00T035233.1:0.00799,(St_RH_C11T002260.1:0.0,St_RH10-15_C11T002495.1:0.0):0.00267)0.986:0.01875,(St_PG6241_C00T016230.1:0.01695,((C88_C11H1G023630.1:0.0,He2-St11G462685.1:0.0):0.00247,St_PG6002_C00T053511.1:0.01389)0.409:0.00253)0.890:0.00823)0.820:0.00055)0.897:0.00865,(St_PG6241_C00T016242.1:0.01518,St_PG5032_C00T037925.1:0.02464)0.448:0.00396)0.960:0.00054,(((C88_C11H1G024140.1:0.0,He2-St11G466045.1:0.0):0.01344,St_PG6242_C00T067029.1:0.02212)0.759:0.00264,(St_PG4042_C00T034807.1:0.02162,(((((St_PG6148_C00T030530.1:0.0,St_PG6225_C00T072360.1:0.0):0.00055,St_PG6359_C00T069572.1:0.00055)0.933:0.00484,(((St_PG3023_C00T009581.1:0.00765,((St_PG6242_C00T067062.1:0.00262,St_PG6242_C00T067017.1:0.01744)0.908:0.00054,(St_PG6245_C00T035153.1:0.00055,St_PG6242_C00T067020.1:0.00267)0.000:0.00055)0.795:0.00336)0.904:0.00754,(St_PG3003_C00T048430.1:0.00480,(St_PG4060_C00T065571.1:0.00836,St_PG6245_C00T035159.1:0.00802)0.927:0.00898)0.978:0.01585)0.881:0.00051,(St_PG6245_C00T035146.1:0.00055,St_PG4032_C00T004227.1:0.00535)0.000:0.00055)0.948:0.00055)0.867:0.00240,((((C88_C11H1G023550.1:0.0,C88_C11H1G023550.2:0.0,C88_C11H1G023550.3:0.0,C88_C11H1G023550.4:0.0,C88_C11H1G023550.5:0.0,He2-St11G461445.1:0.0):0.01047,St2-St11G467085.1:0.00297)0.967:0.00054,(He1-St11G379965.1:0.01736,St_PG5068_C11T002307.1:0.01314)0.896:0.00732)0.000:0.00053,(St_PG6242_C00T067018.1:0.00267,(St_PG4042_C00T054219.1:0.00538,(St_RH_C11T002289.1:0.0,St_RH10-15_C11T002521.1:0.0):0.00268)0.940:0.00804)0.000:0.00055)0.976:0.00055)0.926:0.00484,((St_PG5068_C00T057324.1:0.00808,St_PG6243_C00T063917.1:0.01356)0.891:0.00535,((St_E4-63_C11T002417.1:0.0,St_E86-69_C11T002277.1:0.0,St_PG6216_C00T057083.1:0.0,St_PG6244_C00T008383.1:0.0):0.00266,(St_PG6029_C00T050891.1:0.00267,(C88_C11H3G074070.1:0.0,C88_C11H3G074070.2:0.0,C88_C11H3G074070.3:0.0,C88_C11H4G097690.1:0.0,C88_C11H4G097690.2:0.0,C88_C11H4G097690.3:0.0,St2-St11G466805.1:0.0):0.00055)0.000:0.00055)0.841:0.00265)0.979:0.00053)1.000:0.00369)1.000:0.00116)0.850:0.00244)0.892:0.01267,((St_PG6225_C00T072347.1:0.01953,St_PG6242_C00T067111.1:0.01383)0.965:0.01384,(St_PG3005_C00T003334.1:0.02186,(((St_PG4042_C00T034820.1:0.02661,XP_049379494.1:0.01648)0.139:0.00686,St_PG5068_C11T002327.1:0.09489)0.905:0.00054,(St_PG5032_C00T037951.1:0.02469,St_RH_C11T002184.1:0.04334)0.908:0.00822)0.888:0.00822)0.921:0.00054)0.920:0.00055)0.929:0.03272)0.930:0.02507,(((C88_C11H1G023590.1:0.0,C88_C11H1G023590.2:0.0,C88_C11H1G023590.3:0.0,He2-St11G461925.1:0.0):0.00055,(XP_049386748.1:0.00803,St_PG4042_C00T054223.1:0.00267)0.000:0.00055)0.770:0.00264,(St_PG4042_C00T034816.1:0.00543,(St_RH_C11T002281.1:0.0,St_RH10-15_C11T002514.1:0.0):0.00805)0.762:0.00264)0.998:0.04538)0.941:0.01703)0.733:0.00419,(((sp2271chr04.12851.t1:0.0,sp2271chr04.nlr512.t1:0.0):0.07782,((sp1102chr04_nlr_10.t1:0.04497,sp2271chr04.nlr520.t1:0.03147)0.857:0.02595,(sp2271chr04.nlr521.t1:0.07268,(sp2271chr12.nlr43.t1:0.11599,((sp2271chr04.nlr519.t1:0.03027,(sp2271chr04.nlr514.t1:0.01321,(sp1102chr04_nlr_3.t1:0.00055,sp2271chr04.nlr533.t1:0.03289)0.850:0.00055)0.891:0.00828)0.868:0.00644,((sp1102chr04_nlr_4.t1:0.0,sp2271chr04.nlr516.t1:0.0):0.01231,sp2271chr04.nlr517.t1:0.03412)0.198:0.00726)0.972:0.03068)0.970:0.03703)0.992:0.05312)0.935:0.02176)0.918:0.00951,(((St_PG3022_C00T006942.1:0.07488,(St_PG5076_C00T077429.1:0.00247,((((C88_C11H1G022890.1:0.0,He2-St11G458290.1:0.0):0.00588,(St_PG3022_C00T065422.1:0.0,St_PG3022_C00T065428.1:0.0):0.01336)0.000:0.00053,(St_PG6243_C00T019268.1:0.01285,(St_PG4042_C00T002132.1:0.00750,XP_049380548.1:0.00849)0.543:0.00264)0.796:0.00313)0.000:0.00055,(St_PG4042_C00T054291.1:0.00709,(((St_PG6359_C00T053184.1:0.00055,(((St_PG6225_C00T070303.1:0.00055,((((St_E4-63_C11T002336.1:0.0,St_E86-69_C11T002202.1:0.0):0.00055,(St_PG6059_C00T083222.1:0.0,St_PG6225_C00T070323.1:0.0):0.00055)0.000:0.00055,((St_PG5076_C00T026611.1:0.03680,St_PG6243_C00T012435.1:0.04960)0.891:0.00843,He1-St11G376090.1:0.00541)0.000:0.00050)0.923:0.00539,(St_E86-69_C11T002218.1:0.0,St_PG6029_C00T071689.1:0.0,St_PG6059_C00T083204.1:0.0):0.00055)0.878:0.00054)0.849:0.00589,St_PG6225_C00T070326.1:0.00055)0.212:0.00054,St_E86-69_C11T002199.1:0.00055)1.000:0.00055)0.509:0.00054,St_PG6059_C00T083224.1:0.00055)0.997:0.07160,St_PG6002_C00T053562.1:0.00837)0.977:0.03287)0.967:0.02020)0.921:0.00055)0.426:0.00386)0.679:0.02089,St_PG3022_C00T007066.1:0.19856)0.160:0.01183,(C88_C11H4G096970.1:0.00055,(St_RH_C00T064084.1:0.0,St_RH_C11T002180.1:0.0,St_RH10-15_C11T002422.1:0.0):0.00291)0.999:0.04778)0.891:0.01058)0.862:0.00646)0.945:0.02010,(((St_PG4060_C00T064965.1:0.02833,St_PG6242_C00T063039.1:0.07076)0.977:0.02353,((((St_PG6242_C00T026324.1:0.19089,(St_PG6243_C00T055176.1:0.01390,St_PG6245_C00T035723.1:0.01130)0.925:0.01341)0.978:0.00055,((((((St_PG6059_C00T047075.1:0.0,St_PG6216_C00T056492.1:0.0,St2-St11G432325.1:0.0):0.04245,(C88_C11H1G017450.1:0.00714,St_PG5068_C00T067008.1:0.00508)0.943:0.01272)0.856:0.00614,(St_PG6241_C00T053505.1:0.01353,((St_E4-63_C11T001817.1:0.0,St_E86-69_C11T001687.1:0.0,St_PG6245_C00T035706.1:0.0,St_PG6246_C00T000213.1:0.0):0.00815,(St_PG6059_C00T018439.1:0.00541,((St_PG6225_C00T038394.1:0.0,St_PG6246_C00T036393.1:0.0,St_RH_C00T066695.1:0.0):0.00055,St1-St11G432085.1:0.00055)0.869:0.00538)0.912:0.00809)0.868:0.00538)0.880:0.00538)0.830:0.00501,(He2-St11G424725.1:0.0,St_PG6163_C00T042696.1:0.0,St_PG6216_C00T009403.1:0.0,St_PG6244_C00T010082.1:0.0):0.02231)0.901:0.00054,(((St_PG5032_C00T013696.1:0.02850,(St_PG4042_C00T013093.1:0.01309,(XP_049372920.1:0.0,XP_049372921.1:0.0):0.00055)0.997:0.03106)0.904:0.00881,St_PG5032_C00T047353.1:0.04812)0.643:0.00810,(St_PG5068_C11T001664.1:0.01109,(St_PG6002_C00T054089.1:0.0,St_PG6246_C00T039007.1:0.0):0.00550)0.861:0.00539)0.791:0.00300)0.887:0.00547,((((St_E4-63_C11T001804.1:0.0,St_E86-69_C11T001670.1:0.0):0.00832,((St_PG5003_C00T077166.1:0.01367,((St_PG3022_C00T022464.1:0.00548,((He1-St11G344765.1:0.0,St_PG6247_C00T006351.1:0.0,St_RH_C11T001680.1:0.0):0.00271,St_PG6242_C00T067641.1:0.00827)0.768:0.00272)0.785:0.00271,(St_PG3022_C00T064897.1:0.0,St_PG5076_C00T032256.1:0.0,St_PG6002_C00T028182.1:0.0):0.00055)0.000:0.00053)0.848:0.00272,(XP_049379213.1:0.00055,St_PG4042_C00T054841.1:0.00273)0.906:0.00544)0.000:0.00054)0.883:0.00938,(((Solyc_cer_BGV006865_00T031114.1:0.0,Solyc_cer_BGV007989_00T031190.1:0.0):0.00054,(Solyc_cer_BGV007931_00T030988.1:0.0,Solyc_TS112_11T001910.1:0.0,Solyc_TS12_11T001826.1:0.0):0.00055)0.977:0.04666,(Solyc_Floradade_00T030840.1:0.00220,Sopim_TS265_11T002027.1:0.00107)0.865:0.01381)1.000:0.12108)0.287:0.00455,(St_PG4017_C00T029686.1:0.0,St_PG4017_C00T054310.1:0.0):0.02223)0.215:0.00054)0.817:0.00280)0.943:0.01096,St_PG6242_C00T020754.1:0.04973)0.762:0.00073,((St_PG5062_C00T010240.1:0.00053,((St_RH_C00T054039.1:0.0,St_RH10-15_C11T001816.1:0.0,St_RH10-15_C11T001816.2:0.0):0.00055,St1-St11G421805.1:0.00055)0.847:0.00278)0.995:0.02507,((St_PG4042_C00T013175.1:0.01388,St_PG4042_C00T054939.1:0.01374)0.763:0.00273,(St_PG5076_C00T018368.1:0.00054,(St_PG5076_C00T062796.1:0.03578,St_PG6245_C00T035711.1:0.10025)0.898:0.04747)0.888:0.00666)0.894:0.00702)0.922:0.01051)0.866:0.00796)0.963:0.02406,(((St_PG4060_C00T065450.1:0.00839,St_PG5068_C11T002114.1:0.00265)0.962:0.01710,(((St_PG3022_C00T006862.1:0.01682,St_PG6242_C00T067237.1:0.00548)0.000:0.00054,(He1-St11G370025.1:0.00552,St_PG6242_C00T009761.1:0.12311)0.000:0.00055)0.961:0.00054,(St_PG4042_C00T002210.1:0.00704,((St_PG4032_C00T004339.1:0.00756,((St_PG6002_C00T016181.1:0.0,St_PG6244_C00T064485.1:0.0,St_PG6245_C00T035260.1:0.0):0.00055,St_PG6163_C00T009500.1:0.00055)0.960:0.01711)0.788:0.00693,((St_PG6059_C00T047534.1:0.0,St1-St11G460965.1:0.0):0.00556,(St_PG5032_C00T059922.1:0.00055,(St_PG4042_C00T002214.1:0.00280,St_PG4042_C00T054418.1:0.00277)0.976:0.01123)0.809:0.00278)0.765:0.00153)0.983:0.02469)0.516:0.00613)0.981:0.02354)0.987:0.02640,((St_PG6242_C00T067236.1:0.10958,((SMEL4.1_12g013980.1.01:0.06265,SMEL4.1_12g014070.1.01:0.07901)0.970:0.03620,((((St_PG5032_C00T032565.1:0.02937,St_PG6242_C00T009752.1:0.01777)1.000:0.06442,((He1-St11G371485.1:0.02565,XP_049379796.1:0.03445)1.000:0.06130,(St_PG3003_C00T048309.1:0.01394,(St_PG5003_C00T070768.1:0.00928,(St_PG4005_C00T056196.1:0.03573,St_PG5062_C00T036111.1:0.02845)0.523:0.02638)0.999:0.07030)0.918:0.01936)0.972:0.02984)0.913:0.02112,((((St_PG6148_C00T036582.1:0.00055,St_RH10-15_C11T002348.1:0.00306)0.000:0.00055,(St_PG5003_C00T004605.1:0.00055,St_PG5068_C11T002128.1:0.00275)0.829:0.00276)0.923:0.01150,((St_E4-63_C11T002272.1:0.0,St_E86-69_C11T002137.1:0.0,St_E86-69_C11T002137.2:0.0):0.00659,(St_PG6243_C00T004556.1:0.0,XP_049380858.1:0.0):0.01613)0.477:0.00601)0.994:0.04049,((((St_PG6243_C00T004567.1:0.00055,St_PG6243_C00T052199.1:0.00270)0.921:0.00840,((((St_PG5068_C11T002121.1:0.00275,((St_PG6247_C00T001392.1:0.00055,St1-St11G460445.1:0.00055)0.868:0.00284,(St_PG6059_C00T047529.1:0.00054,St_PG6055_C00T013565.1:0.00886)0.958:0.00055)0.926:0.00874)0.768:0.00270,St_PG6242_C00T067240.1:0.00831)0.997:0.02484,(St_PG4042_C00T054416.1:0.00540,(St_PG4049_C00T001909.1:0.00542,St_PG4049_C00T001916.1:0.00055)0.960:0.00817)0.682:0.00053)0.854:0.00291,(((C88_C11H1G022180.1:0.0,He2-St11G453765.1:0.0):0.00275,((St_PG6029_C00T014610.1:0.0,St_PG6163_C00T042246.1:0.0,St_PG6169_C00T056308.1:0.0,St_PG6225_C00T064872.1:0.0,St_PG6359_C11T002115.1:0.0,St_RH_C11T002116.1:0.0):0.00273,St_PG5032_C00T053963.1:0.01120)0.773:0.00271)0.804:0.00386,(St_PG6029_C00T014386.1:0.01832,XP_006340229.1:0.01252)0.679:0.01119)0.777:0.00414)0.441:0.00277)0.999:0.05670,(St_PG3003_C00T048308.1:0.05769,(St_PG6241_C00T034005.1:0.07630,(St_PG5062_C00T010286.1:0.06646,St_PG6244_C00T064474.1:0.06535)0.656:0.01569)0.176:0.00474)0.970:0.02479)0.766:0.00540,((St_PG1013_C00T036612.1:0.01870,(St_PG6241_C00T015949.1:0.02179,((St_PG6241_C00T015947.1:0.0,St_PG6241_C00T053110.1:0.0):0.00552,St_PG6241_C00T053112.1:0.01388)0.862:0.00847)0.872:0.01425)0.992:0.03673,((((((Sopim_TS265_11T002277.1:0.0,Solyc_cer_TS96_11T001960.1:0.0):0.00055,Sopim_TS413_11T001975.1:0.00276)0.849:0.00275,(Sopim_PP_11T001951.1:0.00276,(Sopim_PAS014479_00T031381.1:0.0,Solyc_cer_TS545_11T002077.1:0.0,Solyc_cer_TS623_11T002020.1:0.0):0.00055)0.000:0.00055)0.775:0.00295,((Sopim_LA2093_00T033289.1:0.0,Sopim_TS15_11T002011.1:0.0):0.00054,((Solyc_cer_BGV007989_00T031449.1:0.0,Solyc_Fla8924_00T031826.1:0.0,Solyc_TS12_11T002084.2:0.0,Solyc_cer_TS238_11T001812.1:0.0,Solyc_cer_TS280_11T001817.1:0.0,Solyc_TS692_11T002070.1:0.0):0.00055,(Sopim_TS439_11T002104.1:0.00055,Solyc_Brandywine_00T032328.1:0.00330)0.000:0.00053)1.000:0.04936)0.886:0.00625)1.000:0.05700,((XP_027769006.1:0.01720,((Sopim_TS413_11T002114.1:0.00054,((Solyc_TS204_11T002138.1:0.0,Solyc_cer_TS281_11T002283.2:0.0,Solyc_TS9_11T002258.1:0.0):0.00055,((Solyc_cer_BGV007931_00T031375.1:0.0,Solyc_cer_BGV007931_00T031375.2:0.0):0.00280,(Solyc_Brandywine_00T032458.1:0.0,Solyc_EA00371_00T031874.1:0.0,Solyc_Fla8924_00T031953.1:0.0,Solyc_Floradade_00T031213.1:0.0,Solyc_LYC1410_00T031101.1:0.0,Solyc_MM_11T002225.1:0.0,Solyc_PI169588_00T031243.1:0.0,Solyc_PI303721_00T031076.1:0.0,Solyc_TS117_11T002177.1:0.0,Solyc_cer_TS118_11T002307.1:0.0,Solyc_TS12_11T002211.1:0.0,Sopim_TS156_11T002242.1:0.0,Solyc_TS166_11T002141.1:0.0,Solyc_TS171_11T002311.1:0.0,Solyc_TS185_11T002162.1:0.0,Sopim_TS222_11T002281.1:0.0,Sopim_TS265_11T002399.1:0.0,Solyc_cer_TS280_11T001951.1:0.0,Solyc_cer_TS281_11T002283.1:0.0,Solyc_TS331_11T002311.1:0.0,Solyc_cer_TS39_11T002054.1:0.0,Sopim_TS421_11T002280.1:0.0,Sopim_TS439_11T002232.1:0.0,Solyc_cer_TS545_11T002207.1:0.0,Solyc_TS60_11T002295.1:0.0,Solyc_TS629_11T002231.1:0.0,Solyc_TS692_11T002198.1:0.0,Solyc_TS80_11T002073.1:0.0,Solyc_TS9_11T002258.2:0.0):0.00055)0.000:0.00055)0.850:0.00274)0.864:0.00546,((Sopim_BGV006775_00T032295.1:0.0,Sopim_BGV006775_00T032295.2:0.0,Solyc_cer_BGV006865_00T031483.1:0.0,Solyc_cer_BGV007989_00T031575.1:0.0,Sopim_LA2093_00T033409.1:0.0,Sopim_LA2093_00T033409.2:0.0,Sopim_TS15_11T002134.1:0.0,Sopim_TS15_11T002134.2:0.0,Solyc_cer_TS238_11T001947.1:0.0,Solyc_cer_TS96_11T002084.1:0.0):0.00055,(Solyc_cer_TS623_11T002154.1:0.00055,(Sopim_PAS014479_00T031507.1:0.00054,(Sopim_PP_11T002088.1:0.00055,Solyc_TS3_11T002102.1:0.02830)1.000:0.04367)0.963:0.00265)0.844:0.00294)0.987:0.01833)0.926:0.01200)1.000:0.05492,((XP_015056522.1:0.00825,Ty-2:0.00277)0.945:0.02091,((Solyc_TS117_11T002180.1:0.00273,Sopim_TS265_11T002402.1:0.00274)0.994:0.02842,(((Sopim_PAS014479_00T031535.1:0.0,Sopim_TS413_11T002146.1:0.0):0.00864,Solyc_TS117_11T002210.1:0.00276)0.987:0.01922,((XP_015058669.1:0.0,XP_027768725.1:0.0,XP_027768726.1:0.0,XP_027768727.1:0.0,XP_027768728.1:0.0):0.01041,(((Solyc_cer_BGV006865_00T031489.1:0.0,Solyc_cer_TS238_11T001952.1:0.0):0.00053,((Solyc_TS117_11T002181.1:0.0,Sopim_TS15_11T002138.1:0.0):0.00055,Sopim_TS413_11T002144.1:0.00272)0.789:0.00270)0.989:0.02152,((Sopim_PAS014479_00T031533.1:0.0,Sopim_PAS014479_00T031533.2:0.0,Sopim_PP_11T002091.1:0.0,Solyc_TS117_11T002182.1:0.0):0.00055,(Solyc_TS12_11T002215.1:0.01805,((Solyc11T002324.1:0.0,Solyc11T002324.4:0.0,Solyc_TS166_11T002145.1:0.0,Solyc_cer_TS280_11T001955.1:0.0,Solyc_cer_TS281_11T002286.1:0.0,Sopim_TS439_11T002237.1:0.0,Solyc_TS60_11T002299.1:0.0,Solyc_TS9_11T002261.1:0.0):0.00055,(Solyc_cer_BGV007989_00T031580.1:0.00253,(Solyc_EA00990_00T032835.1:0.0,Solyc_TS185_11T002166.1:0.0):0.00055)0.000:0.00055)0.000:0.00055)0.739:0.00278)0.985:0.01874)0.948:0.01288)0.754:0.00302)0.922:0.01026)0.684:0.01316)0.967:0.03097)0.862:0.01201)0.899:0.01054,((((St_PG3005_C00T014694.1:0.0,St_PG3005_C00T014694.2:0.0,St_PG6242_C00T009753.1:0.0):0.01115,(St_PG1011_C00T008426.1:0.04477,St_PG3005_C00T070008.1:0.03583)0.891:0.00925)0.861:0.00580,((St_PG4032_C00T004334.1:0.01962,St_PG6242_C00T009758.1:0.01972)0.936:0.01305,(((St_PG6242_C00T067239.1:0.03717,(St_PG5062_C00T036113.1:0.03635,(St_PG1011_C00T002267.1:0.01992,St_PG1011_C00T046279.1:0.01718)0.998:0.05320)0.744:0.01533)0.831:0.00637,(((St_PG5062_C00T036117.1:0.00846,((XP_049379740.1:0.00566,((C88_C11H2G047870.1:0.0,St_E4-63_C11T002269.1:0.0,St_PG6359_C00T053240.1:0.0):0.01307,(St_PG6216_C00T020892.1:0.0,St_RH_C11T002118.1:0.0,XP_006340233.1:0.0,XP_006340234.1:0.0,XP_006340235.1:0.0):0.00054)0.824:0.00323)0.000:0.00054,(St_PG6244_C00T022229.1:0.0,St_PG6244_C00T064470.1:0.0):0.01129)0.438:0.00055)0.124:0.00055,((St_PG6244_C00T020091.1:0.0,St_PG6244_C00T064476.1:0.0):0.00838,((St_PG6244_C00T014182.1:0.0,St_PG6244_C00T021778.1:0.0,St_PG6244_C00T064473.1:0.0,St_PG6245_C00T035271.1:0.0):0.02900,St_PG5068_C11T002125.1:0.00280)0.000:0.00055)0.813:0.00280)0.869:0.00054,(St_PG6244_C00T017273.1:0.01712,(He2-St11G453770.1:0.01159,St_PG6002_C00T016166.1:0.01468)0.995:0.05863)0.582:0.00055)1.000:0.05088)0.861:0.00558,St_PG5032_C00T053973.1:0.03042)0.220:0.00539)0.848:0.00603)0.121:0.00543,((((St_PG5032_C00T059912.1:0.04203,(St_PG5068_C00T055872.1:0.0,St_RH10-15_C11T002342.1:0.0):0.03016)1.000:0.05634,((St_PG4032_C00T004338.1:0.03402,((St_PG5076_C00T077513.1:0.00273,XP_049380475.1:0.01092)0.990:0.02355,((C88_C11H4G096310.1:0.0,St2-St11G459445.1:0.0):0.00467,(He1-St11G368445.1:0.00270,St_PG5068_C11T002112.1:0.00541)0.768:0.00345)0.545:0.00817)1.000:0.04134)0.927:0.01101,((St_PG5032_C00T053949.1:0.01785,(St_PG4042_C00T002222.1:0.00055,St_PG4042_C00T054402.1:0.01596)0.835:0.00644)1.000:0.05757,St_PG3005_C00T070013.1:0.08320)0.512:0.00077)0.956:0.01817)0.727:0.00290,((((St_PG4042_C00T002213.1:0.01676,(St_PG5068_C11T002123.1:0.01745,((C88_C11H3G072670.1:0.0,St_PG6002_C00T016165.1:0.0,St_PG6163_C00T009497.1:0.0,St_PG6244_C00T020474.1:0.0):0.00055,St_PG6245_C00T035276.1:0.00055)0.994:0.03218)0.849:0.00653)0.679:0.00310,(St_PG6243_C00T004561.1:0.02558,(He1-St11G371170.1:0.00055,St_PG5068_C11T002127.1:0.00275)0.962:0.01381)0.919:0.01086)0.787:0.00537,(((((He1-St11G368325.1:0.05084,XP_049353820.1:0.03756)0.983:0.04478,(((St_PG3022_C00T026988.1:0.00572,St_PG6243_C00T004563.1:0.00055)0.996:0.04062,(((St_PG4017_C00T064571.1:0.01471,(((St_PG3022_C00T026984.1:0.07749,(St_PG3022_C00T006860.1:0.01700,St_PG4042_C00T002220.1:0.00280)0.687:0.00283)0.767:0.00054,(St_PG3022_C00T065355.1:0.01126,((St_PG6002_C00T016179.1:0.0,St_PG6244_C00T017472.1:0.0):0.00055,St_PG6244_C00T064483.1:0.00055)0.959:0.01117)0.893:0.00844)0.872:0.00655,St_RH10-15_C11T002346.1:0.00453)0.890:0.01165)0.916:0.01243,(St_PG5068_C00T055869.1:0.0,St_PG5068_C00T055869.2:0.0,St_RH_C00T053576.1:0.0):0.00971)0.420:0.00380,(((((St_PG4049_C00T055728.1:0.01761,((St_PG6002_C00T016175.1:0.0,St_PG6244_C00T023296.1:0.0,St_PG6244_C00T064478.1:0.0,St_PG6245_C00T035267.1:0.0):0.00292,(St_PG6244_C00T064471.1:0.0,St_PG6245_C00T035272.1:0.0):0.00055)0.948:0.01122)0.756:0.00343,(St_PG5062_C00T036120.1:0.01431,(St_PG3022_C00T065349.1:0.00289,(St_PG3022_C00T026981.1:0.00055,St_PG5032_C00T053954.1:0.00055)0.792:0.00297)1.000:0.12166)0.000:0.00054)0.393:0.00055,St_PG4042_C00T054405.1:0.00286)0.272:0.00055,(St_PG6055_C00T013566.1:0.0,St_PG6059_C00T047530.1:0.0,St_PG6247_C00T001391.1:0.0,St1-St11G460525.1:0.0):0.00055)0.949:0.00055,(St_PG4049_C00T001918.1:0.00895,(St_PG4049_C00T001911.1:0.01194,(C88_C11H4G096280.1:0.0,C88_C11H4G096280.2:0.0,St2-St11G459085.1:0.0):0.04267)0.868:0.00603)0.756:0.00274)0.806:0.00437)0.917:0.01669)0.134:0.00311,(St_PG4042_C00T002219.1:0.01147,St_PG5003_C00T004607.1:0.02042)0.909:0.01311)0.808:0.00758)0.445:0.01215,St_PG5032_C00T053952.1:0.05520)0.968:0.02617,(((C88_C11H2G047860.1:0.0,C88_C11H2G047860.2:0.0,C88_C11H2G047860.3:0.0,St_E4-63_C11T002268.1:0.0,St_PG6029_C00T071756.1:0.0,St_PG6359_C00T053241.1:0.0):0.05053,((St_PG3005_C00T014696.1:0.02209,(St_PG4005_C00T013350.1:0.04351,St_PG4032_C00T004335.1:0.01314)0.845:0.01417)0.917:0.01337,(St_PG6244_C00T020843.1:0.00272,St_PG6244_C00T064469.1:0.00055)0.994:0.03864)0.587:0.02322)0.476:0.00642,((He1-St11G369845.1:0.00965,St_PG5062_C00T036118.1:0.03019)0.910:0.02235,(St_PG5068_C11T002116.1:0.00258,(He1-St11G371175.1:0.01418,St_PG5003_C00T004610.1:0.03302)0.931:0.01076)0.818:0.01121)0.922:0.01377)0.983:0.02811)0.761:0.00782,(St_PG5076_C00T022600.1:0.04816,(St_PG4032_C00T004342.1:0.00259,(St_PG4060_C00T065449.1:0.0,St_PG6002_C00T053634.1:0.0,St_PG6246_C00T038570.1:0.0):0.02585)0.973:0.02055)0.282:0.01107)0.914:0.01446)0.911:0.01637,((((St_PG4049_C00T001907.1:0.0,St_PG4049_C00T001913.1:0.0):0.02471,(St_PG4005_C00T056206.1:0.04616,St_PG6002_C00T053641.1:0.02701)0.859:0.00696)0.914:0.01052,((St_PG1013_C00T036613.1:0.04351,(St_PG6241_C00T015948.1:0.0,St_PG6241_C00T053111.1:0.0):0.03537)0.348:0.01572,(He1-St11G370030.1:0.03774,(He1-St11G371165.1:0.02767,St_PG6241_C00T053157.1:0.06254)0.824:0.02452)0.910:0.01770)0.742:0.00329)0.909:0.00827,((((St_PG6002_C00T002414.1:0.0,St_PG6002_C00T002414.2:0.0,St_PG6244_C00T020090.1:0.0):0.00055,St_PG6244_C00T064475.1:0.00055)0.825:0.00274,((St_PG6029_C00T014385.1:0.0,St_PG6029_C00T023687.1:0.0,St_PG6216_C00T056957.1:0.0,XP_006340226.1:0.0,XP_006340227.1:0.0):0.00055,St_PG6225_C00T064877.1:0.00055)0.000:0.00055)0.990:0.02227,(St_PG4032_C00T004341.1:0.03130,(St_PG0009_C00T000266.1:0.00544,(St_PG0009_C00T018950.1:0.0,St_PG0019_C11T001795.1:0.0):0.02567)0.970:0.01802)0.752:0.00388)0.774:0.00563)0.720:0.00304)0.583:0.00551)0.402:0.00361,St_PG5003_C00T004612.1:0.04870)0.158:0.00451)0.708:0.00344)0.540:0.01277)0.605:0.00844)0.981:0.02731)0.779:0.01954)0.663:0.02228,((St_PG5062_C00T010222.1:0.07322,(St_PG5076_C00T062814.1:0.10756,((XP_049372884.1:0.08560,(St_PG5018_C00T017992.1:0.00055,St_PG5018_C00T050989.1:0.00055)1.000:0.07877)0.941:0.02907,((XP_049380896.1:0.03921,(St_PG5003_C00T012071.1:0.03462,(((St_PG3022_C00T005964.1:0.01397,(St_PG6216_C00T014343.1:0.01823,XP_049380897.1:0.02935)0.884:0.01052)1.000:0.03383,((St_PG4042_C00T054915.1:0.00280,XP_049372941.1:0.00274)0.963:0.01117,(((St_PG6244_C00T067164.1:0.0,St_RH_C00T054015.1:0.0,St_RH10-15_C11T001838.1:0.0,St1-St11G426285.1:0.0):0.01947,(St_PG4042_C00T013152.1:0.00055,St_PG5032_C00T019417.1:0.00278)0.768:0.00277)0.952:0.01269,((((St_PG3005_C00T024575.1:0.00548,St_PG6242_C00T008002.1:0.00830)0.937:0.00950,St_PG4060_C00T064985.1:0.01034)0.778:0.00205,((((C88_C11H1G016920.1:0.0,C88_C11H1G016920.2:0.0,C88_C11H1G016920.3:0.0,C88_C11H1G016920.4:0.0,C88_C11H1G016920.5:0.0,C88_C11H2G043330.1:0.0,C88_C11H2G043330.2:0.0,C88_C11H2G043330.3:0.0,C88_C11H2G043330.4:0.0,C88_C11H4G091850.1:0.0,C88_C11H4G091850.2:0.0,C88_C11H4G091850.3:0.0,C88_C11H4G091850.4:0.0,He1-St11G338685.1:0.0):0.00548,((St_PG5062_C00T018324.1:0.0,St_PG5062_C00T036586.1:0.0):0.00550,St_PG4049_C00T011635.1:0.01213)0.000:0.00055)0.000:0.00053,St_PG3022_C00T064819.1:0.01099)0.826:0.00549,(St_PG4049_C00T056196.1:0.01105,St_PG5076_C00T020561.1:0.00548)0.098:0.00054)1.000:0.00054)0.928:0.00254,St_PG3023_C00T023475.1:0.01100)0.868:0.00676)0.765:0.00273)0.866:0.00920)0.995:0.05671,(St_PG5003_C00T012073.1:0.00055,St_PG5003_C00T012075.1:0.00527)0.961:0.02878)0.988:0.05782)0.982:0.04437)0.928:0.02454,(St_PG3005_C00T070490.1:0.02432,((St_PG5062_C00T036584.1:0.00585,((C88_C11H1G016930.1:0.0,C88_C11H2G043340.1:0.0,C88_C11H2G043340.2:0.0,C88_C11H4G091860.1:0.0,He1-St11G338805.1:0.0,St_PG6247_C00T006405.1:0.0):0.00054,St_PG4042_C00T054914.1:0.00578)0.867:0.00710)0.945:0.01437,((St_PG3005_C00T024574.1:0.01605,((St_PG4060_C00T064986.1:0.0,St_PG4060_C00T064987.1:0.0):0.01489,St_PG3023_C00T058683.1:0.01200)0.935:0.00980)0.872:0.00653,(St_PG3022_C00T064820.1:0.01484,(St_PG6002_C00T054139.1:0.0,St_PG6246_C00T039058.1:0.0):0.02040)0.901:0.00979)0.780:0.00516)0.974:0.02340)1.000:0.12597)0.770:0.00604)0.441:0.01658)0.931:0.03704)1.000:0.13357,(((St_PG3022_C00T026986.1:0.0,XP_049353813.1:0.0):0.00271,(St_PG5032_C00T059918.1:0.00188,St_PG3022_C00T026982.1:0.00327)1.000:0.00090)0.736:0.00246,St_PG5018_C00T018590.1:0.01701)1.000:0.08742)0.346:0.02005)0.868:0.02111)0.966:0.02960)0.850:0.02297,((((sp2271chr04.11325.t1:0.0,sp2271chr04.nlr511.t1:0.0):0.01259,(sp1102chr04_nlr_16.t1:0.06467,(sp1102chr04.11301.t1:0.0,SaSP2275_utg76_g11182.1:0.0):0.00055)0.939:0.01567)0.999:0.04932,(((St_PG4060_C00T065040.1:0.03668,(St_PG6002_C00T028191.1:0.00918,(XP_049379214.1:0.01901,(((St_PG5068_C00T045908.1:0.00312,(St_PG6163_C00T042687.1:0.00942,(St_RH_C00T066692.1:0.0,St_RH10-15_C11T001891.1:0.0,St1-St11G432685.1:0.0):0.00055)0.944:0.00954)0.779:0.00313,St_PG6002_C00T028186.1:0.00055)0.000:0.00055,(St2-St11G433445.1:0.0,St2-St11G434245.1:0.0):0.00314)0.798:0.00313)0.829:0.00054)1.000:0.06946)1.000:0.14973,((St_E4-63_C11T001807.1:0.0,St_E86-69_C11T001676.1:0.0,St_PG6244_C00T068745.1:0.0,St_PG6245_C00T035715.1:0.0,St_PG6246_C00T000220.1:0.0):0.04707,XP_006356392.1:0.05889)0.858:0.03459)0.709:0.02888,((((St_PG6244_C00T067165.1:0.0,St_RH_C00T054014.1:0.0,St_RH10-15_C11T001839.1:0.0,St1-St11G426485.1:0.0):0.05360,(St_PG4049_C00T056195.1:0.03936,((St_PG5032_C00T019416.1:0.0,St_PG6243_C00T026722.1:0.0):0.03370,St_PG5076_C00T020560.1:0.02025)1.000:0.08675)0.992:0.06462)0.997:0.06807,((St_PG4049_C00T056122.1:0.01115,(XP_049372919.1:0.00278,((St_PG6245_C00T035704.1:0.14146,(St_PG6225_C00T038395.1:0.0,St_RH_C00T066694.1:0.0):0.02241)0.979:0.00055,((St_PG4042_C00T054839.1:0.00276,St_PG6243_C00T024312.1:0.00055)0.952:0.01104,St_PG6002_C00T028184.1:0.01227)0.615:0.00055)0.000:0.00054)0.758:0.00301)0.882:0.00604,((St_PG3005_C00T070429.1:0.03910,(St_PG1013_C00T006397.1:0.00553,St_PG1013_C00T037035.1:0.00549)0.966:0.01412)0.926:0.00864,(((St_E4-63_C11T001805.1:0.01974,St_PG3022_C00T022466.1:0.01241)0.577:0.00055,(He1-St11G344770.1:0.0,St_PG6247_C00T006350.1:0.0,St_RH_C11T001682.1:0.0):0.00278)0.886:0.00054,St2-St11G432330.1:0.01951)0.828:0.00558)0.734:0.00260)0.965:0.01927)0.891:0.01898,((sp2271chr04.12846.t1:0.0,sp2271chr04.nlr522.t1:0.0):0.00055,SaSP2275_utg180_g19144.1:0.00563)0.992:0.02628)0.995:0.03870)0.578:0.01341)0.780:0.00068,(((St_PG5032_C00T076627.1:0.01129,XP_049353453.1:0.00275)0.769:0.00277,((St_PG6002_C00T053956.1:0.00054,((C88_C11H2G044770.1:0.0,He1-St11G353565.1:0.0):0.00055,St_PG6148_C00T036870.1:0.00272)0.837:0.00275)0.814:0.00277,(C88_C11H1G018760.1:0.01669,(St_PG5018_C00T007420.1:0.00825,((C88_C11H3G069460.1:0.0,C88_C11H4G093510.1:0.0,C88_C11H4G093510.2:0.0,St_E4-63_C11T001934.1:0.0,St_E86-69_C11T001798.1:0.0,He2-St11G436565.1:0.0,St_PG6029_C00T058185.1:0.0,St_PG6059_C00T047207.1:0.0,St_PG6090_C00T023756.1:0.0,St_PG6163_C00T042567.1:0.0,St_PG6169_C00T007298.1:0.0,St_PG6169_C00T056006.1:0.0,St_PG6216_C00T022040.1:0.0,St_PG6216_C00T056642.1:0.0,St_PG6225_C00T002578.1:0.0,St_PG6244_C00T020856.1:0.0,St_PG6244_C00T064158.1:0.0,St_PG6247_C00T017320.1:0.0,St_PG6247_C00T060897.1:0.0,St_RH_C00T063736.1:0.0,St_RH_C11T001793.1:0.0,St_RH10-15_C11T002031.1:0.0,St1-St11G444165.1:0.0,St2-St11G444565.1:0.0):0.00829,((St_PG5003_C00T007686.1:0.0,St_PG5003_C00T070438.1:0.0,St_PG6059_C00T008074.1:0.0):0.00055,XP_006361751.1:0.00552)0.923:0.00558)0.000:0.00054)0.791:0.00278)0.787:0.00274)0.791:0.00274)0.764:0.00290,(St_PG4042_C00T026478.1:0.01672,St_PG4049_C00T011805.1:0.01391)0.428:0.00273)1.000:0.04825)0.695:0.00998)0.830:0.01110)0.916:0.01579)0.976:0.02555)0.862:0.00656)0.985:0.03372)0.922:0.03004)0.984:0.03993)0.933:0.02136,((((((C88_C11H2G049940.1:0.0,St_PG6055_C00T012692.1:0.0,St_PG6059_C00T033048.1:0.0,St_PG6059_C00T036760.1:0.0,St_PG6163_C00T042056.1:0.0,St_PG6169_C00T008890.1:0.0):0.02103,(St_PG3022_C00T007131.1:0.02759,(St_PG5068_C11T002386.1:0.00776,(St_PG4017_C00T064408.1:0.01282,St_PG5032_C00T014382.1:0.02048)0.722:0.00054)0.896:0.00054)0.833:0.00481)0.876:0.00508,St_PG4017_C00T064398.1:0.04189)0.762:0.00266,((((St_PG3005_C00T069821.1:0.04320,(St_PG5076_C00T036197.1:0.02038,St_PG5076_C00T069898.1:0.01636)0.890:0.00735)0.749:0.00361,St2-St11G472365.1:0.03568)0.789:0.00259,St_PG5076_C00T036198.1:0.02177)0.856:0.00509,(((St_PG6247_C00T060405.1:0.00254,(St_PG6246_C00T038403.1:0.00055,(St_PG5062_C00T035940.1:0.00511,St_PG6002_C00T053422.1:0.00055)0.000:0.00055)0.771:0.00253)0.961:0.01389,(St_PG4042_C00T034742.1:0.00787,St_PG5076_C00T036194.1:0.06193)0.845:0.00776)0.967:0.01715,(St_PG6241_C00T017225.1:0.01811,((St_PG6029_C00T000336.1:0.01557,((((((St_PG4041_C00T008976.1:0.0,St_PG4041_C00T040171.1:0.0):0.00055,St_PG6148_C00T036397.1:0.00512)0.880:0.00523,St_PG6029_C00T000334.1:0.01298)0.865:0.00486,(((St_PG4042_C00T034727.1:0.00766,St_PG4041_C00T040161.1:0.01814)0.000:0.00055,(C88_C11H2G050020.1:0.0,C88_C11H2G050020.2:0.0,St_PG6055_C00T012697.1:0.0,St_PG6225_C00T044228.1:0.0,St_PG6244_C00T017214.1:0.0):0.00510)0.000:0.00055,St1-St11G471425.1:0.00257)0.881:0.00055)0.383:0.00254,St_E86-69_C11T002341.1:0.00534)0.846:0.00559,(St_PG3005_C00T069818.1:0.01315,St_PG6029_C00T000337.1:0.01333)0.411:0.00308)0.922:0.00961)0.941:0.01031,(((St_PG4041_C00T040178.1:0.01998,(St_PG4060_C00T065661.1:0.02375,((C88_C11H3G074800.1:0.0,C88_C11H3G074800.2:0.0):0.00499,((He1-St11G384465.1:0.0,St1-St11G473175.1:0.0):0.00259,(St_PG6002_C00T053424.1:0.00055,(St_PG6059_C00T035173.1:0.00259,(C88_C11H2G050000.1:0.0,C88_C11H2G050000.2:0.0,St_PG6055_C00T012696.1:0.0,St_PG6090_C00T023189.1:0.0):0.00257)0.000:0.00055)0.000:0.00055)0.871:0.00054)0.979:0.01846)0.191:0.00323)0.745:0.00539,(St_PG6055_C00T012695.1:0.0,St_PG6169_C00T008888.1:0.0,St_PG6225_C00T042749.1:0.0):0.03219)0.937:0.01935,(C88_C11H4G098320.1:0.0,St2-St11G469890.1:0.0):0.09656)0.000:0.00055)0.639:0.00281)0.695:0.00283)0.562:0.00112)0.335:0.00435)0.792:0.00274,(St_PG5003_C00T070950.1:0.01546,St_PG6243_C00T064019.1:0.00517)0.869:0.00506)0.000:0.00053,((sp1102chr04_nlr_40.t1:0.00050,(sp2271chr04.12994.t1:0.0,sp2271chr04.nlr487.t1:0.0):0.00055)1.000:0.04136,St_PG4049_C00T002070.1:0.02024)0.436:0.00290)1.000:0.15512)0.872:0.01509,((XP_009783058.1:0.0,XP_016436017.1:0.0,Nitab4.5_0006572g0010.1:0.0):0.16566,(XP_019236449.1:0.08294,((((XP_016471836.1:0.0,XP_016471837.1:0.0,XP_016471838.1:0.0,XP_016471839.1:0.0,XP_016471840.1:0.0,XP_016471841.1:0.0,Nitab4.5_0000075g0120.1:0.0):0.00055,(mRNA_71649_cds:0.0,mRNA_71650_cds:0.0,mRNA_71651_cds:0.0,mRNA_71652_cds:0.0,mRNA_71653_cds:0.0,mRNA_71654_cds:0.0,mRNA_71655_cds:0.0,mRNA_71656_cds:0.0,mRNA_71657_cds:0.0,mRNA_71658_cds:0.0,mRNA_71660_cds:0.0):0.00257)0.972:0.01776,(Nbe.v1.s00020g03780:0.01898,((XP_009794436.1:0.0,XP_016472733.1:0.0,mRNA_118283_cds:0.0,mRNA_118285_cds:0.0):0.00053,Nitab4.5_0000890g0110.1:0.00055)0.963:0.01744)0.956:0.01106)0.993:0.04048,((XP_009765776.1:0.0,XP_009765777.1:0.0,XP_009765778.1:0.0,XP_009765779.1:0.0,XP_009765780.1:0.0,XP_009765781.1:0.0,XP_009765783.1:0.0):0.00531,((mRNA_91217_cds:0.0,mRNA_91218_cds:0.0,mRNA_91219_cds:0.0,mRNA_91220_cds:0.0,mRNA_91221_cds:0.0,mRNA_91222_cds:0.0,mRNA_91223_cds:0.0,mRNA_91224_cds:0.0):0.00054,(XP_016491434.1:0.00055,((XP_016491426.1:0.0,XP_016491427.1:0.0,XP_016491428.1:0.0,XP_016491429.1:0.0,XP_016491430.1:0.0,XP_016491431.1:0.0,XP_016491432.1:0.0,XP_016491433.1:0.0,XP_016491436.1:0.0):0.00054,(XP_009765782.1:0.01420,XP_016491437.1:0.00055)1.000:0.07427)1.000:0.00094)1.000:0.00134)0.799:0.00529)0.959:0.03707)0.529:0.03827)0.975:0.03724)0.752:0.01450)0.991:0.04528)0.741:0.01981,(PHT58100.1:0.05017,(KAF3677017.1:0.00259,(KAF3659232.1:0.00055,XP_047249321.1:0.00055)0.786:0.00257)0.917:0.01488)1.000:0.12918)0.750:0.02330,(((sp1102chr08_nlr_56.t1:0.00259,(sp2271chr08.24200.t1:0.0,sp2271chr08.nlr315.t1:0.0,SaSP2275_utg361_g27677.1:0.0):0.00054)0.947:0.03291,((XP_015067985.1:0.00256,((XP_004235139.1:0.0,XP_010318084.1:0.0,XP_010318085.1:0.0,XP_010318087.1:0.0,XP_025885689.1:0.0,XP_025885690.1:0.0,XP_025885691.1:0.0,XP_025885692.1:0.0,XP_025885693.1:0.0,XP_025885694.1:0.0,Solyc_cer_BGV006865_00T008966.1:0.0,Solyc_cer_BGV007931_00T008986.1:0.0,Solyc_cer_BGV007989_00T008997.1:0.0,Solyc_Brandywine_00T009242.1:0.0,Solyc_EA00371_00T009176.1:0.0,Solyc_EA00990_00T009515.1:0.0,Solyc_Fla8924_00T025268.1:0.0,Solyc_Floradade_00T008844.1:0.0,Sopim_LA2093_00T009739.1:0.0,Solyc_LYC1410_00T008873.1:0.0,Solyc_MM_03T001446.1:0.0,Sopim_PAS014479_00T008980.1:0.0,Solyc_PI169588_00T008861.1:0.0,Solyc_PI303721_00T008814.1:0.0,Solyc03T001544.1:0.0,Solyc03T001544.2:0.0,Solyc03T001544.3:0.0,Solyc03T001544.4:0.0,Solyc_TS112_03T001420.1:0.0,Solyc_TS117_03T001362.1:0.0,Solyc_TS12_03T001361.1:0.0,Sopim_TS15_03T001452.1:0.0,Sopim_TS156_03T001495.1:0.0,Solyc_TS166_03T001378.1:0.0,Solyc_TS171_03T001489.1:0.0,Solyc_TS185_03T001412.1:0.0,Solyc_TS204_03T001405.1:0.0,Sopim_TS222_03T001371.1:0.0,Solyc_cer_TS238_03T001375.1:0.0,Sopim_TS265_03T001307.1:0.0,Solyc_cer_TS280_03T001364.1:0.0,Solyc_cer_TS281_03T001516.1:0.0,Solyc_TS3_03T001379.1:0.0,Solyc_TS331_03T001476.1:0.0,Sopim_TS421_03T001500.1:0.0,Sopim_TS439_03T001471.1:0.0,Solyc_cer_TS545_03T001489.1:0.0,Solyc_TS60_03T001499.1:0.0,Solyc_cer_TS623_03T001381.1:0.0,Solyc_TS629_03T001421.1:0.0,Solyc_TS692_03T001464.1:0.0,Solyc_TS80_03T001337.1:0.0,Solyc_TS9_03T001499.1:0.0):0.00055,((Solyc_cer_TS118_03T001510.1:0.0,Solyc_cer_TS39_03T001323.1:0.0):0.00055,(Sopim_BGV006775_00T009304.1:0.00276,((Sopim_PP_03T001399.1:0.0,Sopim_TS413_03T001376.1:0.0):0.00718,Solyc_cer_TS96_03T001325.1:0.03566)0.432:0.00055)0.000:0.00054)0.735:0.00054)0.963:0.01030)0.996:0.03222,((St_PG1013_C00T025064.1:0.00253,(St_PG1013_C00T060180.1:0.0,St_PG1013_C00T060180.2:0.0):0.00257)0.969:0.01030,(((((St_PG3003_C00T016945.1:0.0,St_PG3003_C00T061723.1:0.0):0.01027,St_PG4032_C00T046347.1:0.00512)0.000:0.00054,(St_PG4041_C00T021786.1:0.01028,(((St_PG5076_C00T073859.1:0.00507,(St_PG5076_C00T006731.1:0.00256,St_PG6029_C00T073203.1:0.00055)0.000:0.00055)0.950:0.00770,St_PG4049_C00T050043.1:0.01117)0.000:0.00054,(St_PG6243_C00T013264.1:0.00257,(St_PG5032_C00T024320.1:0.00257,((St_PG6247_C00T032995.1:0.00257,(St_PG6243_C00T056678.1:0.00255,St_PG5032_C00T080314.1:0.00055)0.000:0.00055)0.864:0.00257,(XP_049397725.1:0.0,XP_049345155.1:0.0):0.00055)0.000:0.00055)0.802:0.00255)0.786:0.00258)0.838:0.00256)0.000:0.00055)0.000:0.00055,St_PG3023_C00T031854.1:0.00055)0.000:0.00055,(((St_A6-26_C08T000628.1:0.0,St_E4-63_C08T000688.1:0.0,St_E86-69_C08T000665.1:0.0,He2-St08G146560.1:0.0,St_PG6055_C00T065540.1:0.0,St_PG6059_C00T032631.1:0.0,St_PG6059_C00T070202.1:0.0,St_PG6090_C00T030085.1:0.0,St_PG6090_C00T073047.1:0.0,St_PG6169_C00T037828.1:0.0,St_PG6216_C00T049580.1:0.0,St_PG6225_C00T068554.1:0.0,St_PG6244_C00T057492.1:0.0,St_PG6245_C00T015345.1:0.0,St_PG6245_C00T056917.1:0.0,St_PG6246_C00T022146.1:0.0,St_PG6246_C00T049574.1:0.0,St_PG6359_C08T000565.1:0.0,St_RH_C08T001042.1:0.0,St_RH10-15_C08T000611.1:0.0,St1-St08G148480.1:0.0,St2-St08G147400.1:0.0,XP_015165796.1:0.0):0.00055,((C88_C08H1G006120.1:0.0,C88_C08H1G006120.2:0.0,St_PG5003_C00T020722.1:0.0,St_PG5018_C00T046301.1:0.0,St_PG6055_C00T001441.1:0.0,St_PG6163_C00T072467.1:0.0,St_PG6247_C00T045946.1:0.0,St_PG6359_C00T054844.1:0.0,St_RH_C00T042618.1:0.0,St_RH10-15_C00T039269.1:0.0):0.00055,(St_PG6029_C00T070515.1:0.00257,(St_PG5018_C00T002716.1:0.00257,St_PG6163_C00T032210.1:0.00070)0.000:0.00063)0.000:0.00062)1.000:0.00059)0.905:0.00510,((St_PG5062_C00T018382.1:0.0,St_PG6029_C00T032998.1:0.0):0.00055,St_PG5062_C00T062449.1:0.00277)0.815:0.00257)0.800:0.00254)0.773:0.00254)0.860:0.00771)0.931:0.02396)1.000:0.25854,((PHU14063.1:0.00055,((PHT94825.1:0.0,KAF3663215.1:0.0,KAF3655809.1:0.0):0.00055,XP_047267896.1:0.00054)0.963:0.01463)1.000:0.37995,(((((((Lr13_ha:0.00228,Lr13_hb:0.00278)1.000:0.65461,((Lr1:0.26993,(Pm60//Pm60a//Pm60b:0.20722,PmR1:0.20682)0.958:0.12781)1.000:0.56692,((Pi63:0.23660,Sr21:0.19578)1.000:0.32386,((Xa1:0.00105,Xo1:0.00142)1.000:0.38621,(PiPR1:0.27476,((Yr7:0.18494,(Yr5:0.00055,YrSP:0.00055)1.000:0.22231)0.992:0.15517,Rph15:0.31527)0.603:0.09624)0.921:0.13063)0.999:0.26436)0.661:0.09755)0.939:0.13950)0.992:0.20638,(((Pm2a:0.00055,(Pm2g:0.00254,(Pm2h:0.01039,Pm2f:0.00055)0.000:0.00055)0.983:0.01017)0.741:0.00229,(Pm2d:0.00254,Pm2e//Pm2i//Pm2j:0.00055)1.000:0.00054)1.000:0.78789,((Rp1-D:0.21380,(Pi64:0.07507,(Pi37:0.00256,(Pi35:0.00259,Pish:0.00055)0.801:0.00259)0.980:0.04912)1.000:0.18625)1.000:0.46408,(CD3.1:0.64254,Lr21:0.61563)0.891:0.18591)0.889:0.12345)0.847:0.07926)0.656:0.07429,Mal-R:0.72636)0.303:0.03394,((((Pit:0.84634,YrAS2388R:0.65704)0.992:0.34789,(((ZAR1:0.25260,((PHT56619.1:0.00055,((PHT91268.1:0.0,PHU27071.1:0.0,KAF3638474.1:0.0):0.00055,(KAF3678137.1:0.0,XP_016560677.1:0.0):0.00272)0.973:0.00819)0.732:0.00336,((((sp1102chr02_nlr_6.t1:0.0,sp1102chr02.5683.t1:0.0,sp2271chr02.5652.t1:0.0,sp2273chr02_g02030.1:0.0,SaSP2275_utg55_g07027.1:0.0):0.00611,((St2-St02G432240.1:0.00055,((C88_C02H1G023050.1:0.0,C88_C02H3G088170.1:0.0,He1-St02G404080.1:0.0,St_PG6163_C00T028181.1:0.0,St_PG6163_C00T046408.1:0.0,XP_006340661.1:0.0):0.00055,(He2-St02G432440.1:0.0,St2-St02G434400.1:0.0,XP_049385579.1:0.0,XP_049357453.1:0.0):0.01133)0.408:0.00278)0.860:0.00566,(XP_015063688.1:0.00545,((XP_004232433.1:0.0,Sopim_BGV006775_00T006932.1:0.0,Solyc_cer_BGV007931_00T006661.1:0.0,Solyc_Brandywine_00T006825.1:0.0,Solyc_EA00371_00T006787.1:0.0,Solyc_Fla8924_00T006780.1:0.0,Solyc_Floradade_00T006541.1:0.0,Solyc_LYC1410_00T006528.1:0.0,Solyc_PI169588_00T006521.1:0.0,Solyc_PI303721_00T006507.1:0.0,Sopim_PP_02T002308.1:0.0,Solyc_TS112_02T002471.1:0.0,Solyc_TS117_02T002434.1:0.0,Solyc_cer_TS118_02T002437.1:0.0,Sopim_TS156_02T002430.1:0.0,Solyc_TS171_02T002497.1:0.0,Solyc_TS204_02T002465.1:0.0,Sopim_TS222_02T002473.1:0.0,Solyc_cer_TS238_02T002378.1:0.0,Solyc_cer_TS280_02T002407.1:0.0,Solyc_cer_TS281_02T002507.1:0.0,Solyc_TS3_02T002322.1:0.0,Solyc_cer_TS39_02T002373.1:0.0,Sopim_TS439_02T002485.1:0.0,Solyc_TS60_02T002533.1:0.0,Solyc_TS692_02T002448.1:0.0,Solyc_cer_TS96_02T002319.1:0.0):0.00272,(Solyc_cer_BGV006865_00T006676.1:0.0,Solyc_cer_BGV007989_00T006656.1:0.0,Sopim_LA2093_00T007334.1:0.0,Sopim_PAS014479_00T006650.1:0.0,Sopim_TS15_02T002438.1:0.0,Sopim_TS413_02T002447.1:0.0,Sopim_TS421_02T002494.1:0.0,Solyc_TS80_02T002369.1:0.0):0.00273)0.927:0.00825)0.972:0.01089)0.829:0.00505)0.537:0.00700,((XP_009624489.1:0.0,XP_009624496.1:0.0,XP_016490646.1:0.0,XP_016490647.1:0.0,Nitab4.5_0000723g0210.1:0.0,mRNA_82002_cds:0.0,mRNA_82003_cds:0.0):0.01684,((XP_009798868.1:0.0,XP_009798875.1:0.0,XP_009798885.1:0.0,XP_016489752.1:0.0,XP_016489753.1:0.0,XP_016489754.1:0.0,Nitab4.5_0003313g0020.1:0.0,mRNA_109998_cds:0.0,mRNA_109999_cds:0.0,mRNA_110000_cds:0.0,mRNA_110001_cds:0.0,mRNA_110002_cds:0.0):0.00818,((XP_019229607.1:0.0,XP_019229615.1:0.0):0.00816,(Niben261Chr16g0045008.1:0.0,Nbe.v1.s00060g44270:0.0,NbZAR1:0.0):0.03325)0.000:0.00054)0.866:0.00562)0.994:0.02953)0.874:0.00877,(Ppr-t_55145:0.0,Ppr-t_55146:0.0):0.02308)0.617:0.00667)0.997:0.17407)0.999:0.29980,(((PHU12030.1:0.02283,((Capang07g001542:0.0,PHT76179.1:0.0,XP_016580696.1:0.0,XP_016580697.1:0.0,XP_016580698.1:0.0,XP_016580700.1:0.0,XP_016580701.1:0.0,XP_047271303.1:0.0):0.01505,PHT43116.1:0.01127)0.808:0.01453)0.944:0.03949,(((Smechr0701952.1:0.00055,SMEL4.1_07g017490.1.01:0.00255)1.000:0.04964,((SaSP2275_utg179_g18698.1:0.00248,((sp2271chr07.20085.t1:0.0,sp2271chr07.nlr349.t1:0.0):0.00055,(sp1102chr07_nlr_12.t1:0.0,sp1102chr07.20041.t1:0.0,sp2273chr07_g01568.1:0.0):0.00248)0.000:0.00054)0.999:0.03684,((St_PG0009_C00T002019.1:0.00055,St_PG0019_C07T001576.1:0.00254)0.892:0.00053,(((XP_004243430.1:0.0,Sopim_BGV006775_00T021645.1:0.0,Solyc_cer_BGV006865_00T020893.1:0.0,Solyc_cer_BGV007931_00T020857.1:0.0,Solyc_cer_BGV007989_00T020936.1:0.0,Solyc_Brandywine_00T021530.1:0.0,Solyc_EA00371_00T021265.1:0.0,Solyc_EA00990_00T021860.1:0.0,Solyc_Fla8924_00T021191.1:0.0,Solyc_Floradade_00T020797.1:0.0,Sopim_LA2093_00T022258.1:0.0,Solyc_LYC1410_00T020731.1:0.0,Solyc_MM_07T001890.1:0.0,Sopim_PAS014479_00T020979.1:0.0,Solyc_PI169588_00T020730.1:0.0,Solyc_PI303721_00T020686.1:0.0,Sopim_PP_07T002045.1:0.0,Solyc07T002011.1:0.0,Solyc_TS112_07T001925.1:0.0,Solyc_TS117_07T002117.1:0.0,Solyc_cer_TS118_07T001901.1:0.0,Solyc_TS12_07T001707.1:0.0,Sopim_TS15_07T001936.1:0.0,Sopim_TS156_07T001997.1:0.0,Solyc_TS166_07T001736.1:0.0,Solyc_TS171_07T001899.1:0.0,Solyc_TS185_07T001771.1:0.0,Solyc_TS204_07T001810.1:0.0,Sopim_TS222_07T001776.1:0.0,Solyc_cer_TS238_07T001704.1:0.0,Sopim_TS265_07T002266.1:0.0,Solyc_cer_TS280_07T001761.1:0.0,Solyc_cer_TS281_07T001963.1:0.0,Solyc_TS3_07T001781.1:0.0,Solyc_TS331_07T001970.1:0.0,Solyc_cer_TS39_07T001824.1:0.0,Sopim_TS413_07T001977.1:0.0,Sopim_TS421_07T001912.1:0.0,Sopim_TS439_07T001783.1:0.0,Solyc_cer_TS545_07T001931.1:0.0,Solyc_TS60_07T001930.1:0.0,Solyc_cer_TS623_07T001734.1:0.0,Solyc_TS629_07T001909.1:0.0,Solyc_TS692_07T001956.1:0.0,Solyc_TS80_07T001735.1:0.0,Solyc_TS9_07T001961.1:0.0,Solyc_cer_TS96_07T001773.1:0.0):0.00321,XP_015080555.1:0.00786)0.955:0.01288,((St_PG4032_C00T043086.1:0.00256,((((St_PG1008_C00T017167.1:0.00513,(St_PG1013_C00T006793.1:0.00256,(St_PG1008_C00T066700.1:0.00055,St_PG1013_C00T044534.1:0.00055)0.000:0.00055)0.784:0.00254)0.815:0.00253,St_PG6241_C00T028379.1:0.01286)0.513:0.00054,St_PG1011_C00T022620.1:0.01280)0.796:0.00252,((St_PG3023_C00T015383.1:0.0,St_PG3023_C00T068148.1:0.0):0.00254,((((St_PG4060_C00T011907.1:0.0,St_PG4060_C00T056273.1:0.0,St_PG6242_C00T007472.1:0.0):0.00055,St_PG3005_C00T007142.1:0.00256)0.000:0.00055,St_PG4060_C00T011897.1:0.00769)0.000:0.00055,St_PG6242_C00T049105.1:0.00256)0.000:0.00055)0.845:0.00256)0.495:0.00055)0.970:0.00055,(((((St_PG5003_C00T041905.1:0.00257,St_PG6090_C00T004036.1:0.00055)0.000:0.00055,(St_PG6243_C00T016245.1:0.0,XP_049353262.1:0.0):0.00255)0.897:0.00249,(XP_049413879.1:0.00507,((St_PG4017_C00T026962.1:0.00055,(St_PG5003_C00T027984.1:0.00254,St_PG5018_C00T032593.1:0.01563)0.776:0.00055)0.000:0.00055,(St_PG4041_C00T021437.1:0.00055,St_PG4041_C00T064018.1:0.00509)0.845:0.00254)0.728:0.00054)0.394:0.00255)0.978:0.00055,((St_A6-26_C07T001775.1:0.0,St_E86-69_C07T001682.1:0.0,He1-St05G102840.1:0.0,St_PG5068_C00T059356.1:0.0,St_PG5068_C07T001728.1:0.0,St_PG6002_C00T048687.1:0.0,St_PG6002_C00T074588.1:0.0,St_PG6029_C00T025052.1:0.0,St_PG6029_C00T057787.1:0.0,St_PG6055_C00T021774.1:0.0,St_PG6055_C00T048819.1:0.0,St_PG6059_C00T017587.1:0.0,St_PG6059_C00T067035.1:0.0,St_PG6090_C00T057974.1:0.0,St_PG6148_C00T021187.1:0.0,St_PG6148_C00T040487.1:0.0,St_PG6163_C00T014438.1:0.0,St_PG6163_C00T053839.1:0.0,St_PG6225_C00T029086.1:0.0,St_PG6225_C00T071232.1:0.0,St_PG6244_C00T005389.1:0.0,St_PG6244_C00T057998.1:0.0,St_PG6247_C00T013501.1:0.0,St_PG6247_C00T074600.1:0.0,St_PG6359_C00T039190.1:0.0,St_PG6359_C07T001707.1:0.0,St_RH_C00T051239.1:0.0,St_RH_C07T001843.1:0.0,St_RH10-15_C07T001841.1:0.0,St1-St05G617120.1:0.0,St2-St05G640880.1:0.0,XP_006360547.1:0.0):0.00256,(St_PG4036_C00T006802.1:0.00513,St_PG4036_C00T077255.1:0.00055)0.943:0.00766)0.000:0.00055)0.000:0.00055,(St_PG3022_C00T011389.1:0.0,St_PG3022_C00T047109.1:0.0,St_PG6243_C00T032159.1:0.0):0.00055)0.931:0.00242)0.837:0.00497)0.292:0.00514)0.984:0.02554)0.264:0.00944)0.944:0.02169,((((PHT76181.1:0.0,XP_016580702.1:0.0):0.00252,PHU12028.1:0.00252)0.956:0.01026,(PHT43262.1:0.00254,PHT25943.1:0.04756)0.734:0.00239)0.945:0.02033,(Capang07g001540:0.01962,PHT43118.1:0.02413)1.000:0.06083)0.506:0.00413)0.851:0.02018)0.999:0.21521,((SMEL4.1_07g017530.1.01:0.04384,((Smechr0701954.1:0.0,SMEL4.1_03g011130.1.01:0.0):0.02538,(Smechr0701953.1:0.00270,SMEL4.1_07g017480.1.01:0.00055)0.880:0.00770)0.926:0.02056)0.998:0.09941,((sp2273chr07_g01569.1:0.00256,((sp1102chr07_nlr_10.t1:0.0,sp1102chr07.20044.t1:0.0):0.00260,((sp2271chr07.20086.t1:0.0,sp2271chr07.nlr354.t1:0.0):0.00055,SaSP2275_utg179_g18697.1:0.00260)0.000:0.00055)0.766:0.00055)0.993:0.03451,((((Capang07g001557:0.0,KAF3614627.1:0.0,KAF3613684.1:0.0,XP_016580704.2:0.0,XP_047271304.1:0.0,XP_047271305.1:0.0,XP_047271306.1:0.0,XP_047271307.1:0.0):0.00249,PHU12027.1:0.00055)1.000:0.07271,(Ppr-t_8387:0.0,Ppr-t_8390:0.0,Ppr-t_8393:0.0):0.11718)0.954:0.02589,(((St_PG0009_C00T002020.1:0.0,St_PG0019_C07T001578.1:0.0):0.01722,((((St_PG4042_C00T035678.1:0.00055,St_PG4042_C00T042526.1:0.00528)0.993:0.02974,(St_PG3022_C00T011390.1:0.02123,St_PG3022_C00T047110.1:0.00567)1.000:0.04798)0.965:0.01613,((C88_C07H4G097860.1:0.0,C88_C07H4G097860.2:0.0):0.01324,(St_PG4036_C00T077256.1:0.02996,((C88_C07H4G097820.1:0.03816,XP_049413880.1:0.03143)0.956:0.01517,((St_PG4017_C00T041532.1:0.02116,(St_PG4041_C00T021438.1:0.0,St_PG4041_C00T064017.1:0.0):0.02651)0.979:0.01700,(St_PG4036_C00T006803.1:0.03670,St_PG6243_C00T032160.1:0.02246)0.953:0.01714)0.928:0.00797)0.840:0.00521)0.860:0.00516)0.849:0.00054)0.933:0.00963,(((C88_C07H4G097880.1:0.0,C88_C07H4G097880.2:0.0):0.02155,(St_PG3022_C00T011391.1:0.04782,((St_PG4042_C00T035677.1:0.00523,St_PG4042_C00T042525.1:0.00794)0.861:0.00528,(St_PG5032_C00T031053.1:0.00262,St_PG5032_C00T048220.1:0.01060)0.746:0.00262)0.888:0.00702)0.450:0.00480)0.794:0.00463,((St_PG6163_C00T014437.1:0.0,St_PG6216_C00T031395.1:0.0,St_PG6216_C00T065794.1:0.0,St_PG6225_C00T071231.1:0.0,St_PG6244_C00T005390.1:0.0,St_PG6245_C00T019764.1:0.0,St_RH_C07T001844.1:0.0):0.00055,St_PG6245_C00T032557.1:0.01558)0.979:0.02705)0.872:0.01174)0.763:0.00732)0.861:0.00814,((XP_015082295.1:0.01128,((XP_004243429.1:0.0,Sopim_BGV006775_00T021646.1:0.0,Solyc_cer_BGV006865_00T020894.1:0.0,Solyc_cer_BGV007931_00T020858.1:0.0,Solyc_cer_BGV007989_00T020937.1:0.0,Solyc_Brandywine_00T021531.1:0.0,Solyc_EA00371_00T021266.1:0.0,Solyc_EA00990_00T021861.1:0.0,Solyc_Fla8924_00T021192.1:0.0,Solyc_Floradade_00T020798.1:0.0,Sopim_LA2093_00T022259.1:0.0,Solyc_LYC1410_00T020732.1:0.0,Solyc_MM_07T001891.1:0.0,Sopim_PAS014479_00T020980.1:0.0,Solyc_PI169588_00T020731.1:0.0,Solyc_PI303721_00T020687.1:0.0,Sopim_PP_07T002046.1:0.0,Solyc07T002012.1:0.0,Solyc_TS112_07T001926.1:0.0,Solyc_cer_TS118_07T001902.1:0.0,Solyc_TS12_07T001708.1:0.0,Sopim_TS15_07T001937.1:0.0,Sopim_TS156_07T001998.1:0.0,Solyc_TS166_07T001737.1:0.0,Solyc_TS171_07T001900.1:0.0,Solyc_TS185_07T001772.1:0.0,Solyc_TS204_07T001811.1:0.0,Sopim_TS222_07T001777.1:0.0,Solyc_cer_TS238_07T001705.1:0.0,Solyc_cer_TS280_07T001762.1:0.0,Solyc_cer_TS281_07T001964.1:0.0,Solyc_TS3_07T001782.1:0.0,Sopim_TS421_07T001913.1:0.0,Sopim_TS439_07T001784.1:0.0,Solyc_cer_TS545_07T001932.1:0.0,Solyc_TS60_07T001931.1:0.0,Solyc_cer_TS623_07T001735.1:0.0,Solyc_TS629_07T001910.1:0.0,Solyc_TS692_07T001957.1:0.0,Solyc_TS80_07T001736.1:0.0,Solyc_TS9_07T001962.1:0.0,Solyc_cer_TS96_07T001774.1:0.0):0.00055,(Solyc_TS117_07T002118.1:0.0,Sopim_TS265_07T002267.1:0.0,Solyc_TS331_07T001971.1:0.0,Solyc_cer_TS39_07T001825.1:0.0,Sopim_TS413_07T001978.1:0.0):0.00055)0.970:0.01884)1.000:0.10265,((St_PG3003_C00T021446.1:0.0,St_PG3003_C00T050051.1:0.0):0.01316,((((((((St_PG4060_C00T011896.1:0.02151,((St_PG6242_C00T007471.1:0.0,St_PG6242_C00T049104.1:0.0):0.00524,((St_PG3005_C00T007141.1:0.0,St_PG3005_C00T055801.1:0.0):0.00055,St_PG4005_C00T039612.1:0.00261)0.877:0.00525)0.892:0.00527)0.000:0.00055,St_PG4060_C00T011906.1:0.00261)0.000:0.00055,St_PG4060_C00T056272.1:0.00055)0.926:0.00053,(St_PG3023_C00T015382.1:0.00259,St_PG3023_C00T068147.1:0.00053)0.408:0.00260)0.806:0.00257,(((St_PG4036_C00T006804.1:0.00525,St_PG6090_C00T004035.1:0.00264)0.000:0.00053,((C88_C07H4G097840.1:0.0,C88_C07H4G097840.2:0.0):0.01089,St_PG4042_C00T035675.1:0.01304)0.958:0.01315)0.828:0.00260,((((St_PG4042_C00T042524.1:0.00260,St_PG4042_C00T035676.1:0.00528)0.788:0.00262,(St_PG4041_C00T001390.1:0.00055,(St_PG4041_C00T024392.1:0.0,St_PG4041_C00T064016.1:0.0):0.00260)0.825:0.00260)0.000:0.00054,(((((St_PG5032_C00T007710.1:0.00265,(St_PG3022_C00T011392.1:0.00268,(St_PG3022_C00T047113.1:0.0,St_PG5032_C00T048219.1:0.0):0.00055)0.000:0.00055)0.961:0.00786,(C88_C07H1G016910.1:0.0,C88_C07H3G070550.1:0.0):0.00519)0.000:0.00055,(XP_049353215.1:0.00260,XP_049388672.1:0.00055)0.000:0.00055)0.771:0.00055,((St_PG6163_C00T026698.1:0.0,St_PG6216_C00T065793.1:0.0,St_PG6244_C00T005391.1:0.0,St_RH_C07T001845.1:0.0):0.01041,((St_A6-26_C07T001776.1:0.0,St_PG6002_C00T044836.1:0.0,St_PG6029_C00T057788.1:0.0,St_PG6055_C00T021775.1:0.0,St_PG6059_C00T067036.1:0.0,St_PG6090_C00T057973.1:0.0,St_PG6148_C00T040488.1:0.0,St_PG6163_C00T053838.1:0.0,St_PG6247_C00T013502.1:0.0,St_PG6359_C00T048154.1:0.0):0.00055,((St_PG5068_C00T059357.1:0.0,St_PG5068_C00T067002.1:0.0,St_PG5068_C07T001729.1:0.0):0.00520,St_PG5003_C00T041906.1:0.00259)0.000:0.00055)0.000:0.00055)0.911:0.00520)1.000:0.00054,((((St_PG4032_C00T014586.1:0.00055,St_PG4032_C00T043085.1:0.00786)0.815:0.00260,(C88_C07H4G097890.1:0.0,C88_C07H4G097890.2:0.0,C88_C07H4G097890.3:0.0):0.01054)0.391:0.00053,(St_PG5003_C00T027983.1:0.00055,(C88_C07H2G044320.1:0.0,C88_C07H2G044320.2:0.0,St_E4-63_C07T001821.1:0.0,St_E86-69_C07T001683.1:0.0,He1-St07G404160.1:0.0,St_PG6002_C00T074589.1:0.0,St_PG6055_C00T048818.1:0.0,St_PG6059_C00T017588.1:0.0,St_PG6225_C00T068214.1:0.0,St_PG6244_C00T057997.1:0.0,St_PG6247_C00T074599.1:0.0,St_PG6359_C07T001708.1:0.0,St_RH_C00T051240.1:0.0,St1-St07G519320.1:0.0,St2-St05G640920.1:0.0,St2-St07G427600.1:0.0,XP_006360546.1:0.0):0.00787)0.399:0.00263)0.863:0.00494,St_PG5062_C00T054837.1:0.00284)0.348:0.00258)0.914:0.00237)0.857:0.00259,St_PG5018_C00T032594.1:0.00055)0.783:0.00258)0.810:0.00258)0.898:0.00766,(St_PG4036_C00T077257.1:0.01335,((St_PG5076_C00T009465.1:0.00527,St_PG5076_C00T079130.1:0.01059)0.935:0.00800,(St_PG6243_C00T016244.1:0.00786,St_PG6243_C00T032163.1:0.00260)0.996:0.02404)0.738:0.00246)0.981:0.01646)0.866:0.00522,((St_PG6241_C00T009492.1:0.02900,St_PG6241_C00T028380.1:0.01306)0.929:0.00900,(St_PG1011_C00T022619.1:0.02121,((St_PG1008_C00T066699.1:0.00060,(St_PG1013_C00T006792.1:0.0,St_PG1013_C00T044533.1:0.0):0.00250)0.976:0.00203,(St_PG1008_C00T017172.1:0.00053,St_PG1008_C00T017168.1:0.00266)0.999:0.00226)0.987:0.01872)0.883:0.00054)0.819:0.00269)0.740:0.00259,St_PG4017_C00T041533.1:0.03751)0.933:0.01088)0.169:0.00259)0.923:0.00884)0.998:0.04882)0.232:0.00682)0.549:0.02424)0.999:0.26309)0.989:0.22077)1.000:0.48305,((((((((TaRPP13-3:0.24585,((Pi2//Piz-t:0.00055,PigmS:0.00055)0.233:0.00054,(PigmR:0.00955,Pi9:0.00708)0.717:0.00231)0.998:0.24392)1.000:0.50557,((Bph1/9-2_2:0.00375,(Bph1/9-9_2:0.02397,(Bph1/9-1_2:0.00245,Bph1/9-7_2:0.00480)0.979:0.00054)0.437:0.01181)0.996:0.21597,(Pib_2:0.27916,RGA2_2:0.35616)0.887:0.08944)1.000:0.58147)0.453:0.13202,(((((Sopim_PAS014479_00T005723.1:0.00608,((Solyc_PI303721_00T005600.1:0.00055,(Solyc_Floradade_00T005632.1:0.00055,Solyc_TS112_02T001484.1:0.00055)0.931:0.00198)0.817:0.00055,(((Solyc_cer_BGV007931_00T005747.1:0.00055,(Solyc_EA00990_00T006125.1:0.0,Solyc_MM_02T001488.1:0.0,Solyc_cer_TS118_02T001462.1:0.0,Sopim_TS15_02T001459.1:0.0,Sopim_TS156_02T001467.1:0.0,Solyc_cer_TS281_02T001513.1:0.0,Solyc_TS331_02T001510.1:0.0,Solyc_cer_TS545_02T001472.1:0.0,Solyc_TS692_02T001475.1:0.0,Solyc_TS9_02T001499.1:0.0):0.00055)0.766:0.00316,Solyc_LYC1410_00T005627.1:0.02688)0.894:0.00751,(Solyc_PI169588_00T005609.1:0.00671,(Solyc_TS629_02T001469.1:0.0,Solyc_cer_TS96_02T001365.1:0.0):0.00055)0.939:0.00054)1.000:0.04133)0.774:0.00402)1.000:0.12204,(((((St_PG1008_C00T014948.1:0.0,St_PG1008_C00T053641.1:0.0):0.00273,(St_PG4060_C00T025975.1:0.0,St_PG4060_C00T052276.1:0.0):0.00271)0.000:0.00055,((St_PG3005_C00T060499.1:0.00272,St_PG4005_C00T051499.1:0.00275)0.813:0.00273,St_PG1011_C00T025066.1:0.01673)0.000:0.00054)0.000:0.00055,((St_PG0009_C00T026891.1:0.00055,St_PG0019_C02T001087.1:0.00265)0.982:0.01380,((St_PG4041_C00T022098.1:0.0,St_PG4041_C00T037622.1:0.0):0.00274,(St_PG6002_C00T051992.1:0.0,St_PG6029_C00T044062.1:0.0):0.00275)0.784:0.00274)0.000:0.00055)0.000:0.00055,((((St_PG5032_C00T072805.1:0.00549,((St_PG4032_C00T049268.1:0.00055,St_PG4032_C00T000444.1:0.00055)0.921:0.00271,(((St_PG4049_C00T048170.1:0.00801,(St_PG5003_C00T017150.1:0.00272,(St_PG5003_C00T056032.1:0.0,St_PG6059_C00T003422.1:0.0,St_PG6148_C00T009503.1:0.0,St_PG6163_C00T047438.1:0.0,St_PG6169_C00T011767.1:0.0,St_PG6216_C00T061645.1:0.0,St_PG6225_C00T007314.1:0.0,St_PG6244_C00T025622.1:0.0,St_PG6244_C00T055199.1:0.0,St_PG6246_C00T045517.1:0.0,XP_006352978.1:0.0):0.00055)0.804:0.00302)0.348:0.00276,St_PG6002_C00T007109.1:0.00527)0.902:0.00055,(((((St_PG4036_C00T013516.1:0.0,St_PG4036_C00T061948.1:0.0):0.00279,(((C88_C02H1G012800.1:0.0,C88_C02H4G110240.1:0.0,He2-St02G378120.1:0.0,St_PG6247_C00T059097.1:0.0,St_RH_C00T037378.1:0.0):0.00054,((St_A6-26_C02T001208.1:0.0,C88_C02H2G045240.1:0.0,C88_C02H3G077720.1:0.0,St_E4-63_C02T001332.1:0.0,St_E86-69_C00T046239.1:0.0,St_E86-69_C02T001278.1:0.0,He1-St02G350560.1:0.0,St_PG6029_C00T018758.1:0.0,St_PG6055_C00T063112.1:0.0,St_PG6090_C00T051363.1:0.0,St_PG6169_C00T045364.1:0.0,St_PG6245_C00T051875.1:0.0,St_PG6247_C00T003360.1:0.0,St_PG6359_C00T056399.1:0.0,St_PG6359_C02T001153.1:0.0,St_RH_C02T001240.1:0.0,St_RH10-15_C02T001287.1:0.0,St1-St02G382160.1:0.0,St2-St02G378120.1:0.0):0.00274,St_PG3022_C00T054127.1:0.00275)0.925:0.00262)0.925:0.00243,(St_PG5032_C00T010074.1:0.00275,(St_PG5076_C00T011043.1:0.0,St_PG5076_C00T053667.1:0.0,St_PG6243_C00T013596.1:0.0,St_PG6243_C00T048846.1:0.0):0.00055)0.000:0.00055)0.000:0.00055)0.904:0.00267,St_PG4042_C00T043687.1:0.00053)0.159:0.00274,St_PG4042_C00T018384.1:0.00053)0.913:0.00268,XP_049371556.1:0.00273)0.000:0.00055)0.000:0.00055)0.000:0.00054)0.000:0.00055,(St_PG5062_C00T006946.1:0.00547,St_PG5062_C00T041251.1:0.00055)0.922:0.00545)0.778:0.00275,(St_PG6242_C00T004925.1:0.0,St_PG6242_C00T041907.1:0.0):0.00547)0.565:0.00055,(((St_PG3003_C00T002814.1:0.0,St_PG3003_C00T039354.1:0.0):0.00275,(St_PG3003_C00T002811.1:0.00274,St_PG3003_C00T039351.1:0.00055)0.801:0.00271)0.889:0.00550,(St_PG4017_C00T029184.1:0.00544,(St_PG3023_C00T018882.1:0.0,St_PG3023_C00T045341.1:0.0,St_PG4017_C00T051311.1:0.0):0.00055)0.000:0.00055)0.847:0.00273)0.000:0.00055)0.955:0.00054)0.727:0.00522,(St_PG5018_C00T058912.1:0.00273,(St_PG5018_C00T003224.1:0.00821,(St_PG5068_C02T001223.1:0.00270,(St_PG6055_C00T016232.1:0.0,St_PG6059_C00T049652.1:0.0,St_PG6163_C00T022041.1:0.0,St_PG6225_C00T042415.1:0.0):0.00054)0.923:0.00825)0.773:0.00053)0.773:0.00276)0.592:0.00288,((sp1102chr02_nlr_8.t1:0.0,sp1102chr02.4608.t1:0.0,sp2271chr02.4580.t1:0.0,sp2273chr02_g01042.1:0.0,SaSP2275_utg55_g08009.1:0.0):0.01244,(Smechr0201415.1:0.0,SMEL4.1_02g013010.1.01:0.0):0.05995)0.720:0.01288)1.000:0.79060,(((Pid3:0.00054,(Pid3-W3:0.00253,Pid3-A4//Pid3-I1//Pid3-W4:0.00055)0.915:0.00219)1.000:0.67578,(RPM1:0.47437,((Smechr0800184.1:0.00055,SMEL4.1_08g000900.1.01:0.00248)0.993:0.06630,(((Ppr-t_5450:0.0,Ppr-t_5451:0.0):0.06082,(PHT58311.1:0.01233,(PHT95836.1:0.00055,(PHU08653.1:0.01258,(Capang08g001157:0.03562,(KAF3665722.1:0.0,KAF3668348.1:0.0,XP_016550488.1:0.0):0.00367)0.787:0.00374)0.778:0.00243)0.857:0.00496)1.000:0.05300)0.982:0.02559,((sp1102chr08_nlr_3.t1:0.00055,(sp1102chr08.23431.t1:0.0,sp2271chr08.23634.t1:0.0,sp2271chr08.nlr343.t1:0.0,sp2273chr08_g00263.1:0.0,SaSP2275_utg128_g14555.1:0.0):0.00055)0.974:0.01752,((XP_015083495.1:0.00293,(((XP_004244420.1:0.0,Sopim_BGV006775_00T022539.1:0.0,Solyc_cer_BGV006865_00T021740.1:0.0,Solyc_cer_BGV007931_00T021687.1:0.0,Solyc_cer_BGV007989_00T021824.1:0.0,Solyc_Brandywine_00T022439.1:0.0,Solyc_EA00371_00T022149.1:0.0,Solyc_EA00990_00T022719.1:0.0,Solyc_Fla8924_00T022083.1:0.0,Solyc_Floradade_00T021635.1:0.0,Sopim_LA2093_00T023131.1:0.0,Solyc_LYC1410_00T021547.1:0.0,Solyc_MM_08T000046.1:0.0,Sopim_PAS014479_00T021820.1:0.0,Solyc_PI169588_00T021577.1:0.0,Solyc_PI303721_00T021515.1:0.0,Sopim_PP_08T000044.1:0.0,Solyc08T000047.1:0.0,Solyc_TS112_08T000046.1:0.0,Solyc_TS117_08T000052.1:0.0,Solyc_cer_TS118_08T000047.1:0.0,Solyc_TS12_08T000049.1:0.0,Sopim_TS15_08T000047.1:0.0,Solyc_TS171_08T000047.1:0.0,Solyc_TS185_08T000050.1:0.0,Solyc_TS204_08T000052.1:0.0,Sopim_TS222_08T000050.1:0.0,Solyc_cer_TS238_08T000052.1:0.0,Sopim_TS265_08T000047.1:0.0,Solyc_cer_TS280_08T000050.1:0.0,Solyc_cer_TS281_08T000046.1:0.0,Solyc_cer_TS39_08T000051.1:0.0,Sopim_TS421_08T000046.1:0.0,Sopim_TS439_08T000051.1:0.0,Solyc_TS60_08T000047.1:0.0,Solyc_cer_TS623_08T000052.1:0.0,Solyc_TS629_08T000046.1:0.0,Solyc_TS692_08T000046.1:0.0,Solyc_TS80_08T000050.1:0.0,Solyc_TS9_08T000047.1:0.0,Solyc_cer_TS96_08T000044.1:0.0):0.00055,(Sopim_TS156_08T000045.1:0.00107,(Solyc_TS331_08T000044.1:0.0,Sopim_TS413_08T000045.1:0.0):0.00055)1.000:0.00143)0.843:0.00055,(Solyc_TS166_08T000049.1:0.0,Solyc_TS3_08T000045.1:0.0,Solyc_cer_TS545_08T000045.1:0.0):0.00055)0.940:0.01233)0.997:0.03602,((((((C88_C08H4G082590.1:0.00055,(C88_C08H4G082590.2:0.0,He2-St08G120320.1:0.0,St2-St08G119680.1:0.0):0.00055)0.895:0.00504,(St_PG4042_C00T077077.1:0.00254,St_PG6243_C00T061463.1:0.00506)0.799:0.00256)0.801:0.00252,((St_PG3003_C00T055844.1:0.00766,(((((St_PG5032_C00T031817.1:0.00248,((C88_C08H3G055620.1:0.0,C88_C08H3G055620.2:0.0,XP_049350164.1:0.0):0.00499,(St_PG3022_C00T000834.1:0.00055,(St_PG3022_C00T074375.1:0.00055,(C88_C08H1G003160.1:0.0,C88_C08H1G003160.2:0.0):0.00248)0.000:0.00054)0.857:0.00248)0.000:0.00055)0.000:0.00054,St_PG5032_C00T053901.1:0.00500)0.826:0.00252,(St_PG5076_C00T007862.1:0.00247,(St_PG6002_C00T081653.1:0.00511,St_PG5076_C00T072694.1:0.00248)0.000:0.00054)0.838:0.00249)0.000:0.00054,(St_PG4036_C00T024466.1:0.00055,St_PG4036_C00T058233.1:0.00055)0.952:0.00763)0.789:0.00249,XP_049377484.1:0.00054)1.000:0.00092)1.000:0.00173,St_PG5018_C00T046587.1:0.00252)0.070:0.00054)0.201:0.00055,(St_PG4049_C00T031459.1:0.00055,(St_PG4049_C00T022979.1:0.00274,(St_PG0009_C00T023048.1:0.0,St_PG0019_C08T000042.1:0.0):0.02059)0.833:0.00054)0.928:0.00253)0.445:0.00055,((((St_PG4017_C00T022404.1:0.0,St_PG4017_C00T067296.1:0.0):0.01019,(St_PG6241_C00T016027.1:0.0,St_PG6241_C00T034654.1:0.0):0.01010)0.889:0.00053,((((St_PG4005_C00T014670.1:0.0,St_PG4005_C00T057874.1:0.0):0.00254,((St_PG1011_C00T049450.1:0.01297,((St_PG1013_C00T002604.1:0.0,St_PG1013_C00T046267.1:0.0):0.00517,(St_PG1008_C00T060192.1:0.00256,St_PG1008_C00T025461.1:0.00257)0.000:0.00055)0.925:0.00769)0.763:0.00253,((St_PG4032_C00T046772.1:0.00493,St_PG4005_C00T011894.1:0.02102)0.891:0.00053,St_PG4060_C00T017335.1:0.00265)0.000:0.00055)0.000:0.00055)0.000:0.00055,St_PG3005_C00T043744.1:0.00256)0.000:0.00055,(St_PG3005_C00T006681.1:0.0,St_PG6242_C00T066311.1:0.0):0.00055)0.747:0.00055)0.000:0.00055,St_PG3023_C00T054879.1:0.00508)0.851:0.00251)0.000:0.00055,(((St_E4-63_C08T000368.1:0.0,St_PG6055_C00T065264.1:0.0,St_PG6090_C00T073314.1:0.0,St_PG6148_C00T023035.1:0.0,St_PG6148_C00T043515.1:0.0,St_PG6163_C00T072187.1:0.0,St_PG6169_C00T012526.1:0.0,St_PG6169_C00T020848.1:0.0,St_PG6169_C00T037557.1:0.0,St_PG6216_C00T007296.1:0.0,St_PG6216_C00T028568.1:0.0,St_PG6216_C00T049870.1:0.0,St_PG6225_C00T027250.1:0.0,St_PG6225_C00T061894.1:0.0,St_PG6244_C00T018701.1:0.0,St_PG6244_C00T057201.1:0.0,St_PG6245_C00T056634.1:0.0,St_PG6247_C00T014757.1:0.0,St_PG6359_C00T067939.1:0.0):0.00055,((((St_PG5062_C00T012410.1:0.0,St_PG5062_C00T062152.1:0.0):0.00255,(C88_C08H2G028600.1:0.00055,(C88_C08H2G028600.2:0.0,C88_C08H2G028600.3:0.0,C88_C08H2G028600.4:0.0):0.00178)0.214:0.00081)0.000:0.00055,(He1-St08G118200.1:0.0,St_RH_C08T000745.1:0.0,St_RH10-15_C00T038533.1:0.0):0.00509)0.000:0.00055,St_PG6059_C00T073160.1:0.00055)0.917:0.00250)0.000:0.00054,((St_A6-26_C08T000330.1:0.0,St_E86-69_C08T000365.1:0.0,St_PG4041_C00T008361.1:0.0,St_PG4041_C00T054326.1:0.0,St_PG6246_C00T049857.1:0.0,St_PG6247_C00T046218.1:0.0,St_RH_C08T000199.1:0.0,St_RH10-15_C08T000315.1:0.0,St1-St08G121440.1:0.0,XP_006361250.1:0.0):0.00055,((St_PG6029_C00T007683.1:0.0,St_PG6029_C00T072107.1:0.0,St_PG6055_C00T015713.1:0.0,St_PG6059_C00T013920.1:0.0,St_PG6090_C00T036934.1:0.0,St_PG6245_C00T013297.1:0.0):0.00055,((St_PG5003_C00T004677.1:0.0,St_PG5003_C00T048351.1:0.0):0.00758,(St_PG5068_C08T000329.1:0.00055,(St_PG5068_C00T037790.1:0.00055,(St_PG6163_C00T019221.1:0.0,St_PG6246_C00T004502.1:0.0,St_PG6359_C08T000285.1:0.0):0.00055)0.880:0.00054)0.899:0.00459)0.000:0.00053)0.901:0.00253)0.000:0.00054)0.784:0.00251)0.848:0.00577)0.975:0.02146)0.840:0.00809)0.792:0.01422)1.000:0.40580)0.996:0.24038)0.307:0.06292,((Sr46:0.45254,(Lr22a//Lr22a_sus:0.21889,Rxo1:0.23531)1.000:0.30325)0.936:0.14064,Rpr1:0.64553)0.954:0.12850)0.963:0.16072)0.894:0.10777)0.238:0.04772,((((PHT31274.1:0.00455,(Capang12g002299:0.00254,(KAF3617136.1:0.00055,(PHU00012.1:0.00768,(PHT64940.1:0.0,KAF3663510.1:0.0,XP_016549825.2:0.0):0.00254)0.741:0.00055)0.000:0.00055)0.760:0.00323)1.000:0.10826,(((sp1102chr11_nlr_149.t1:0.0,sp1102chr11.31499.t1:0.0,sp2273chr11_g02139.1:0.0,SaSP2275_utg66_g09599.1:0.0):0.00258,(sp2271chr11.31651.t1:0.0,sp2271chr11.nlr51.t1:0.0):0.00055)1.000:0.10945,((((((((St_PG3005_C00T068441.1:0.00054,St_PG4032_C00T044085.1:0.00506)0.693:0.00055,(St_PG6242_C00T052756.1:0.00055,St_PG6242_C00T014523.1:0.00264)0.828:0.00479)0.889:0.00666,(St_PG3005_C00T014960.1:0.00054,(St_PG4060_C00T023447.1:0.00055,St_PG4060_C00T042080.1:0.00268)0.984:0.01342)0.873:0.00623)0.509:0.00743,(St_PG3023_C00T038775.1:0.00054,(St_PG5062_C00T060862.1:0.01605,((St_PG4049_C00T010017.1:0.01627,((St1-St11G114880.1:0.01276,(((St_A6-26_C11T000274.1:0.0,St_PG6055_C00T024510.1:0.0,St_PG6059_C00T040808.1:0.0,St_PG6359_C11T000278.1:0.0):0.00286,(C88_C11H4G078990.1:0.0,St_RH_C11T000360.1:0.0,St_RH10-15_C11T000314.1:0.0,St2-St11G119360.1:0.0):0.01053)0.424:0.00265,(St_PG6002_C00T079710.1:0.00054,((C88_C11H3G054200.1:0.0,St_E4-63_C11T000349.1:0.0,St_E86-69_C00T047759.1:0.0,St_E86-69_C11T000309.1:0.0,St_PG6029_C00T023882.1:0.0,St_PG6029_C00T024289.1:0.0,St_PG6029_C00T062352.1:0.0,St_PG6055_C00T052605.1:0.0,St_PG6090_C00T007141.1:0.0,St_PG6148_C00T067779.1:0.0,St_PG6163_C00T019662.1:0.0,St_PG6169_C00T054564.1:0.0,St_PG6216_C00T075488.1:0.0,St_PG6225_C00T017875.1:0.0,St_PG6225_C00T069855.1:0.0,St_PG6244_C00T044367.1:0.0,St_PG6245_C00T037095.1:0.0,St_PG6246_C00T017827.1:0.0,St_PG6359_C00T044347.1:0.0,St_RH_C00T057546.1:0.0,XP_006353282.1:0.0):0.00265,(He1-St11G121640.1:0.0,St_PG5068_C11T000330.1:0.0,St_PG6059_C00T077674.1:0.0):0.00055)0.922:0.00534)0.943:0.00819)0.915:0.01053)0.780:0.00385,((St_PG4017_C00T013533.1:0.0,St_PG4017_C00T044548.1:0.0):0.01668,((St_PG4041_C00T019817.1:0.0,St_PG4041_C00T057987.1:0.0):0.00055,(St_PG6246_C00T040323.1:0.00286,(St_PG5003_C00T058992.1:0.00541,(St_PG6090_C00T070944.1:0.00055,(St_PG5018_C00T053633.1:0.00055,(St_PG6163_C00T030948.1:0.0,St_PG6163_C00T071015.1:0.0):0.00267)0.858:0.00272)0.000:0.00053)0.830:0.00257)0.898:0.00805)0.907:0.00909)0.804:0.00922)0.789:0.00367)0.715:0.00055,(St_PG6002_C00T060971.1:0.00263,((He2-St11G129120.1:0.01074,St_PG5076_C00T027659.1:0.01051)0.936:0.00159,(((C88_C11H1G004270.1:0.0,St_PG3022_C00T063065.1:0.0,St_PG5032_C00T047840.1:0.0):0.01045,(XP_049372081.1:0.00796,(St_PG6243_C00T043082.1:0.00259,St_PG6247_C00T000191.1:0.00522)0.792:0.00258)0.750:0.00259)0.787:0.00259,((St_PG4042_C00T010727.1:0.00259,(St_PG5032_C00T038845.1:0.00258,(St_PG4042_C00T066231.1:0.00055,(C88_C11H2G029460.1:0.0,St_PG6247_C00T062405.1:0.0):0.00520)0.000:0.00055)0.000:0.00055)0.842:0.00258,XP_049381480.1:0.00055)0.000:0.00055)0.918:0.00174)0.918:0.00183)0.952:0.00776)0.752:0.00248)0.942:0.00763)0.896:0.00696)0.318:0.00590,((St_PG1011_C00T001071.1:0.00255,St_PG1011_C00T040015.1:0.00055)0.882:0.00511,(St_PG6241_C00T017143.1:0.00269,St_PG6241_C00T054739.1:0.00268)0.975:0.01091)0.843:0.00482)0.109:0.00055,((St_PG1013_C00T004340.2:0.00254,St_PG1013_C00T065143.1:0.00055)0.896:0.00509,(St_PG1008_C00T005538.1:0.00534,St_PG1008_C00T043854.1:0.00055)0.836:0.00486)0.934:0.00769)0.776:0.00353,(XP_015056762.1:0.00841,((Sopim_PAS014479_00T029836.1:0.0,Sopim_TS421_11T000397.1:0.0):0.00481,(Sopim_LA2093_00T031544.1:0.00268,(((Sopim_BGV006775_00T030677.1:0.00055,(XP_004250512.1:0.0,Solyc_cer_BGV006865_00T029689.1:0.0,Solyc_cer_BGV007931_00T029637.1:0.0,Solyc_cer_BGV007989_00T029820.1:0.0,Solyc_Brandywine_00T030597.1:0.0,Solyc_EA00371_00T030206.1:0.0,Solyc_EA00990_00T031109.1:0.0,Solyc_Fla8924_00T030293.1:0.0,Solyc_Floradade_00T029532.1:0.0,Solyc_MM_11T000400.1:0.0,Solyc_PI169588_00T029589.1:0.0,Solyc_PI303721_00T029420.1:0.0,Solyc11T000398.1:0.0,Solyc_TS112_11T000399.1:0.0,Solyc_cer_TS118_11T000393.1:0.0,Solyc_TS12_11T000413.1:0.0,Sopim_TS15_11T000401.1:0.0,Sopim_TS156_11T000387.1:0.0,Solyc_TS166_11T000407.1:0.0,Solyc_TS171_11T000399.1:0.0,Solyc_TS185_11T000411.1:0.0,Solyc_TS204_11T000398.1:0.0,Sopim_TS222_11T000419.1:0.0,Solyc_cer_TS238_11T000419.1:0.0,Solyc_cer_TS280_11T000424.1:0.0,Solyc_cer_TS281_11T000406.1:0.0,Solyc_TS3_11T000385.1:0.0,Solyc_TS331_11T000403.1:0.0,Sopim_TS413_11T000394.1:0.0,Sopim_TS439_11T000410.1:0.0,Solyc_cer_TS545_11T000402.1:0.0,Solyc_TS60_11T000399.1:0.0,Solyc_cer_TS623_11T000409.1:0.0,Solyc_TS629_11T000401.1:0.0,Solyc_TS692_11T000406.1:0.0,Solyc_TS9_11T000395.1:0.0,Solyc_cer_TS96_11T000395.1:0.0):0.00271)0.841:0.00272,(Sopim_TS265_11T000406.1:0.00271,(Solyc_LYC1410_00T029450.1:0.0,Solyc_TS117_11T000407.1:0.0,Solyc_cer_TS39_11T000418.1:0.0):0.00055)0.000:0.00055)0.857:0.00270,(Sopim_PP_11T000394.1:0.0,Solyc_TS80_11T000414.1:0.0):0.00055)0.000:0.00055)0.773:0.00219)0.770:0.00374)0.987:0.02119)0.864:0.01049,(St_PG0009_C00T034180.1:0.0,St_PG0009_C00T034186.1:0.0,St_PG0019_C11T000206.1:0.0):0.02504)0.985:0.03557)0.965:0.04271)0.915:0.04895,((Nbe.v1.s00030g37050:0.13460,(((sp1102chr09_nlr_9.t1:0.0,sp1102chr09.24974.t1:0.0,sp2273chr09_g01350.1:0.0,SaSP2275_utg294_g24525.1:0.0):0.02990,(sp2273chr09_g01349.1:0.00257,((sp2271chr09.25134.t1:0.0,sp2271chr09.nlr277.t1:0.0):0.00261,((sp1102chr09_nlr_44.t1:0.0,sp1102chr09.24975.t1:0.0):0.00263,SaSP2275_utg294_g24526.1:0.00055)0.208:0.00055)0.000:0.00055)0.996:0.04621)1.000:0.15088,((((XP_009605820.2:0.00055,XP_016483547.1:0.00256)0.904:0.00734,Nbe.v1.s00120g43530:0.06066)0.887:0.00818,XP_019225390.1:0.02173)0.627:0.00433,XP_009764600.1:0.01470)1.000:0.13080)0.951:0.04083)0.836:0.01089,((XP_016483548.1:0.05135,((XP_009800866.1:0.0,XP_016434435.1:0.0):0.01017,XP_019225401.1:0.02180)0.968:0.02352)1.000:0.09726,(XP_016483545.1:0.01329,(Niben261Chr06g0182024.1:0.08354,(XP_019225403.1:0.02685,(XP_009805068.1:0.00055,XP_016480965.1:0.00262)0.991:0.02628)0.884:0.00768)0.860:0.00845)0.997:0.05807)0.693:0.01610)0.964:0.08383)1.000:0.55189,(AhRRS5:0.37235,((XP_019265434.1:0.03833,(XP_016450881.1:0.00055,Nitab4.5_0001542g0150.1:0.00054)1.000:0.06630)0.814:0.02005,((((Smechr0101922.1:0.0,SMEL4.1_01g020490.1.01:0.0):0.03800,(Smechr0101947.1:0.0,SMEL4.1_01g020740.1.01:0.0):0.00812)0.963:0.01595,((((((St_PG6002_C00T042950.1:0.00055,(((St_PG5032_C00T061388.1:0.00262,(((XP_049378609.1:0.0,XP_049378616.1:0.0):0.00551,(St_PG4036_C00T016714.1:0.01021,(St_PG4042_C00T005287.1:0.00261,St_PG4042_C00T067977.1:0.00262)0.879:0.00054)0.461:0.00260)0.776:0.00235,((St_PG5032_C00T011406.1:0.0,St_PG6243_C00T037706.1:0.0,XP_049368687.1:0.0):0.00055,St_PG3022_C00T013995.1:0.00259)0.000:0.00055)0.000:0.00055)0.000:0.00055,St_PG3022_C00T067897.1:0.00262)0.853:0.00260,(((St_PG6059_C00T029344.1:0.0,St_PG6059_C00T057146.1:0.0):0.00526,St_PG6059_C00T057144.1:0.00260)0.825:0.00261,(((((St_E4-63_C01T002548.1:0.0,St_E86-69_C01T002258.1:0.0,St_PG6002_C00T066792.1:0.0,St_PG6148_C00T044941.1:0.0,St_PG6169_C00T030934.1:0.0,St_PG6225_C00T026411.1:0.0,St_PG6225_C00T047993.1:0.0,St_PG6244_C00T017863.1:0.0,St_PG6245_C00T054988.1:0.0,St_PG6246_C00T021902.1:0.0,St_PG6246_C00T061110.1:0.0,St_PG6247_C00T054541.1:0.0,XP_006366513.2:0.0):0.00055,(St_PG6029_C00T007182.1:0.0,St_PG6090_C00T006264.1:0.0):0.00259)0.852:0.00260,((((C88_C01H2G072940.1:0.0,C88_C01H2G072940.2:0.0,St_PG5003_C00T032360.1:0.0,St_PG5003_C00T045555.1:0.0,St_PG6163_C00T026600.1:0.0,St_PG6163_C00T062152.1:0.0,St_PG6359_C00T040637.1:0.0):0.00264,(((C88_C01H1G025010.1:0.0,St_PG5068_C00T048138.1:0.0,St_PG6029_C00T041251.1:0.0,St_PG6090_C00T062947.1:0.0):0.00055,(St_A6-26_C01T002588.1:0.0,C88_C01H3G119450.1:0.0,C88_C01H3G119450.2:0.0,St_PG6055_C00T060322.1:0.0,St_PG6059_C00T015358.1:0.0,St_PG6216_C00T031599.1:0.0,St_PG6216_C00T069226.1:0.0,St_PG6244_C00T038834.1:0.0,St_PG6245_C00T008378.1:0.0,St_PG6247_C00T000828.1:0.0,St_PG6359_C01T002448.1:0.0,St_RH_C00T052263.1:0.0,St_RH10-15_C00T039665.1:0.0):0.00261)0.847:0.00259,(((He2-St01G647440.1:0.01298,(He1-St01G596560.1:0.0,He2-St01G647400.1:0.0,St_PG5018_C00T020089.1:0.0,St_PG5018_C00T054044.1:0.0,St_PG5068_C01T002406.1:0.0,St_RH10-15_C01T002534.1:0.0,St1-St01G712400.1:0.0):0.00055)0.000:0.00051,(St_PG5076_C00T007360.1:0.0,St_PG5076_C00T071767.1:0.0):0.00788)0.840:0.00315,(C88_C01H4G166310.1:0.0,C88_C01H4G166310.2:0.0,St2-St01G634200.1:0.0):0.00055)0.260:0.00055)0.000:0.00055)0.268:0.00055,St_PG4041_C00T048111.1:0.00524)0.000:0.00054,(St_PG4017_C00T001429.1:0.0,St_PG4017_C00T048111.1:0.0):0.00260)0.000:0.00055)0.847:0.00055,(St_PG5062_C00T000406.1:0.00264,St_PG5062_C00T052039.1:0.00055)0.950:0.00780)0.769:0.00270,(St_PG4032_C00T015272.1:0.0,St_PG4032_C00T041209.1:0.0):0.00792)0.151:0.00055)0.000:0.00054)0.322:0.00055)0.910:0.00547,((St_PG3023_C00T002730.1:0.0,St_PG3023_C00T044302.1:0.0):0.00263,St_PG3023_C00T044326.1:0.00269)0.938:0.00790)0.294:0.00053,((St_PG4049_C00T023454.1:0.00491,(St_PG4005_C00T011646.1:0.00522,St_PG4005_C00T055050.1:0.00055)0.801:0.00293)0.265:0.00261,(St_PG4036_C00T066266.1:0.00446,(St_PG3023_C00T002753.1:0.00869,(St_PG4060_C00T012807.1:0.0,St_PG4060_C00T070962.1:0.0):0.00448)0.351:0.00264)0.869:0.00054)0.918:0.00054)0.000:0.00053,(((St_PG1011_C00T001904.1:0.0,St_PG1011_C00T033189.1:0.0):0.01055,((St_PG1008_C00T037610.1:0.01333,St_PG1013_C00T034267.1:0.00798)0.747:0.00264,St_PG6241_C00T047318.1:0.00792)0.000:0.00055)0.942:0.00796,((St_PG6242_C00T016612.1:0.00260,(St_PG3005_C00T046001.1:0.00526,St_PG6242_C00T044955.1:0.00263)0.000:0.00055)0.278:0.00053,((St_PG3005_C00T025146.1:0.00787,(St_PG4005_C00T003829.1:0.0,St_PG4005_C00T055070.1:0.0):0.00262)0.000:0.00055,St_PG3005_C00T046053.1:0.01049)0.409:0.00263)0.874:0.00527)0.781:0.00261)0.815:0.00275,((((St_PG4032_C00T015300.1:0.00771,St_PG4032_C00T041179.1:0.00834)0.436:0.00267,((St_PG0009_C00T021395.1:0.01003,(St_PG6242_C00T016631.1:0.00597,St_PG6242_C00T044977.1:0.00055)1.000:0.03457)0.625:0.00055,(St_PG1011_C00T033163.1:0.01374,(St_PG6241_C00T047293.1:0.00265,(St_PG1008_C00T037585.1:0.01654,St_PG1013_C00T034242.1:0.00810)0.934:0.00806)0.888:0.00743)0.858:0.00653)0.847:0.00055)0.883:0.00055,(((((St_PG4042_C00T068003.1:0.00536,St_PG5068_C01T002430.1:0.01092)0.874:0.00531,((St_PG5018_C00T054068.1:0.0,St_RH_C01T002791.1:0.0,St_RH10-15_C01T002557.1:0.0):0.00804,(St_PG4017_C00T001453.1:0.00053,St_PG4017_C00T048135.1:0.01078)0.767:0.00265)0.000:0.00052)0.465:0.00265,(((XP_015169756.1:0.00288,(St_PG6059_C00T057169.1:0.00856,(((St_PG5068_C00T048164.1:0.00289,St_PG5003_C00T045535.1:0.03395)0.000:0.00055,St_PG6244_C00T006247.1:0.00055)0.490:0.00055,(C88_C01H2G073200.1:0.0,St_PG6002_C00T066815.1:0.0,St_PG6169_C00T030908.2:0.0,St_PG6216_C00T016179.1:0.0,St_PG6216_C00T028203.1:0.0,St_PG6216_C00T069247.1:0.0,St_PG6225_C00T047969.1:0.0,St_PG6244_C00T021518.1:0.0,St_PG6244_C00T038814.1:0.0,St_PG6245_C00T055011.1:0.0,St_PG6246_C00T061085.1:0.0,St_PG6247_C00T016653.1:0.0):0.00055)0.310:0.00055)0.434:0.00288)0.957:0.01167,(((St_PG4041_C00T020979.1:0.0,St_PG4041_C00T048085.1:0.0):0.00548,(St_PG4042_C00T005262.1:0.01095,(St_PG5062_C00T000427.1:0.00275,(((St_A6-26_C01T002615.1:0.0,St_PG6002_C00T045399.1:0.0,St_PG6055_C00T060347.1:0.0):0.00055,(St_PG6059_C00T015382.1:0.0,St_PG6359_C00T060165.1:0.0):0.00055)0.917:0.00539,St_PG5003_C00T005426.1:0.00266)1.000:0.00057)0.000:0.00055)0.000:0.00054)0.000:0.00056,((St_PG4036_C00T016742.1:0.0,St_PG4036_C00T066241.1:0.0):0.00269,((St_PG5076_C00T007383.1:0.00055,St_PG5076_C00T071746.1:0.00534)0.921:0.00535,(XP_049399935.1:0.00543,(St_PG3022_C00T014021.1:0.00054,(St_PG3022_C00T067872.1:0.00261,XP_049368684.1:0.00055)0.152:0.00266)0.928:0.00259)0.000:0.00055)0.896:0.00537)0.780:0.00268)1.000:0.00070)0.792:0.00277,(St_PG6225_C00T017238.1:0.00055,(St_PG6055_C00T014850.1:0.00268,(C88_C01H1G025260.1:0.0,C88_C01H3G119720.1:0.0,St_PG6029_C00T041227.1:0.0,St_PG6090_C00T062922.1:0.0):0.00055)0.000:0.00055)0.997:0.01612)0.861:0.00054)1.000:0.00055,(St_PG4049_C00T023427.1:0.00846,St_PG4049_C00T051947.1:0.01304)0.824:0.00801)0.930:0.00234,(St_PG5062_C00T052018.1:0.00054,(C88_C01H4G166530.1:0.0,St2-St01G635320.1:0.0):0.03483)0.696:0.00053)0.459:0.00258)0.413:0.00055,(St_PG4060_C00T026032.1:0.0,St_PG4060_C00T070983.1:0.0):0.00819)0.921:0.00633)0.387:0.00055,((((Sopim_PAS014479_00T002363.1:0.0,Solyc_TS117_01T002118.1:0.0,Sopim_TS265_01T002569.1:0.0,Sopim_TS413_01T002586.1:0.0):0.00288,((((Sopim_PP_01T002253.1:0.00287,Solyc_cer_TS96_01T002279.1:0.00575)0.000:0.00055,Sopim_LA2093_00T002765.1:0.00288)0.000:0.00055,(Sopim_TS156_01T002418.1:0.0,Solyc_TS80_01T002236.1:0.0):0.00055)0.000:0.00055,(Solyc_TS171_01T002385.1:0.0,Solyc_TS3_01T002169.1:0.0,Sopim_TS421_01T002411.1:0.0):0.00055)0.957:0.00054)0.992:0.02031,((XP_010324303.2:0.0,Sopim_BGV006775_00T002277.1:0.0,Sopim_BGV006775_00T002300.1:0.0,Solyc_cer_BGV006865_00T002343.1:0.0,Solyc_cer_BGV007931_00T002376.1:0.0,Solyc_cer_BGV007931_00T002404.1:0.0,Solyc_cer_BGV007989_00T002193.1:0.0,Solyc_cer_BGV007989_00T002216.1:0.0,Solyc_Brandywine_00T002216.1:0.0,Solyc_Brandywine_00T002239.1:0.0,Solyc_EA00371_00T002270.1:0.0,Solyc_EA00371_00T002294.1:0.0,Solyc_EA00990_00T002656.1:0.0,Solyc_EA00990_00T002683.1:0.0,Solyc_Fla8924_00T002235.1:0.0,Solyc_Fla8924_00T002262.1:0.0,Solyc_Floradade_00T002314.1:0.0,Solyc_Floradade_00T002341.1:0.0,Sopim_LA2093_00T002787.1:0.0,Solyc_LYC1410_00T002312.1:0.0,Solyc_LYC1410_00T002339.1:0.0,Solyc_MM_01T002505.1:0.0,Solyc_MM_01T002533.1:0.0,Sopim_PAS014479_00T002387.1:0.0,Solyc_PI169588_00T002274.1:0.0,Solyc_PI169588_00T002301.1:0.0,Solyc_PI303721_00T002263.1:0.0,Solyc_PI303721_00T002291.1:0.0,Sopim_PP_01T002278.1:0.0,Solyc01T002363.1:0.0,Solyc01T002389.1:0.0,Solyc_TS112_01T002581.1:0.0,Solyc_TS112_01T002610.1:0.0,Solyc_TS117_01T002139.1:0.0,Solyc_cer_TS118_01T002459.1:0.0,Solyc_cer_TS118_01T002483.1:0.0,Solyc_TS12_01T002037.1:0.0,Solyc_TS12_01T002067.1:0.0,Sopim_TS15_01T002710.1:0.0,Sopim_TS156_01T002443.1:0.0,Solyc_TS166_01T002146.1:0.0,Solyc_TS166_01T002174.1:0.0,Solyc_TS171_01T002412.1:0.0,Solyc_TS185_01T002225.1:0.0,Solyc_TS185_01T002251.1:0.0,Solyc_TS204_01T002133.1:0.0,Solyc_TS204_01T002158.1:0.0,Sopim_TS222_01T002141.1:0.0,Sopim_TS222_01T002164.1:0.0,Solyc_cer_TS238_01T002331.1:0.0,Solyc_cer_TS238_01T002358.1:0.0,Sopim_TS265_01T002595.1:0.0,Solyc_cer_TS280_01T002348.1:0.0,Solyc_cer_TS280_01T002376.1:0.0,Solyc_cer_TS281_01T002501.1:0.0,Solyc_cer_TS281_01T002529.1:0.0,Solyc_TS3_01T002199.1:0.0,Solyc_TS331_01T002534.1:0.0,Solyc_TS331_01T002559.1:0.0,Solyc_cer_TS39_01T002151.1:0.0,Solyc_cer_TS39_01T002174.1:0.0,Sopim_TS413_01T002610.1:0.0,Sopim_TS421_01T002440.1:0.0,Sopim_TS439_01T002188.1:0.0,Sopim_TS439_01T002217.1:0.0,Solyc_cer_TS545_01T002483.1:0.0,Solyc_cer_TS545_01T002513.1:0.0,Solyc_TS60_01T002588.1:0.0,Solyc_TS60_01T002617.1:0.0,Solyc_cer_TS623_01T002211.1:0.0,Solyc_cer_TS623_01T002241.1:0.0,Solyc_TS629_01T002519.1:0.0,Solyc_TS629_01T002550.1:0.0,Solyc_TS692_01T002315.1:0.0,Solyc_TS692_01T002339.1:0.0,Solyc_TS80_01T002256.1:0.0,Solyc_TS9_01T002546.1:0.0,Solyc_TS9_01T002574.1:0.0,Solyc_cer_TS96_01T002304.1:0.0):0.00263,XP_015060252.1:0.00527)0.938:0.00055)0.986:0.01559,(St_PG0009_C00T021423.1:0.0,St_PG0019_C01T002051.1:0.0):0.00055)0.441:0.00260)0.948:0.01163)0.807:0.00411,((Capang01g002213:0.03401,PHT60204.1:0.01188)0.989:0.03527,(Capang00g002254:0.01384,XP_047267757.1:0.02688)1.000:0.10535)0.317:0.00113)0.980:0.04434)1.000:0.26477)0.982:0.16328)0.984:0.16305)0.854:0.08299,((((Pi-ta-RGA4:0.54367,(Adnr1-RGA4:0.00174,YrU1-RGA4:0.00384)1.000:0.29099)0.999:0.36182,((Ta7ANPR1-RGA4:0.06020,Ta7DNPR1-RGA4:0.05584)1.000:0.51777,(Pia-1:0.32844,Rcg1:0.24415)0.997:0.20698)0.501:0.12276)1.000:0.34753,((Rph1:0.39717,(TaRCR1:0.21920,(Pi1-6//Pik-2//Pik-m2//Pik-s2:0.00467,Pi7-J-2//Pik-e2//Pik-h2//Pik-p2:0.00055)1.000:0.31648)0.888:0.10940)1.000:0.61213,(((Pm1a:0.53700,Pm41:0.39095)0.781:0.06257,(((NLS1:0.40601,((Lr10:0.41155,(sr22-PI573523:0.00055,(Sr22:0.00055,Sr22-PI190945//SrTm5:0.00270)0.892:0.00536)1.000:0.30246)0.970:0.12810,(Sr13a//Sr13b//Sr13c//Sr13d:0.17842,Sr26:0.20011)1.000:0.30774)0.728:0.05700)0.966:0.08873,((Pi36:0.66769,((DES1:0.07501,Sr35:0.02207)1.000:0.24859,((HcMLA1:0.05356,((MLA16-1:0.00474,MLA18-1:0.00359)1.000:0.06838,(MLA25-1:0.04015,((MLA31-1:0.02154,MLA32:0.03125)0.870:0.01132,((MLA2//MLA27-1//MLA27-2:0.01217,(MLA22:0.01876,((MLA23//MLA3//MLA35-1:0.00054,(MLA39-1:0.00265,(MLA12:0.00269,MLA10//MLA13//MLA30-1//MLA34//MLA36-1//MLA37-1//MLA7//MLA9:0.00055)0.000:0.00055)0.822:0.00268)0.951:0.00793,(MLA6:0.00268,MLA18-2:0.00805)0.830:0.00254)0.414:0.00055)0.532:0.00935)0.620:0.01439,(MLA19-1:0.01888,(MLA1//MLA8:0.01349,MLA28-1:0.00269)0.746:0.00269)0.912:0.01184)0.779:0.00593)0.892:0.01882)0.802:0.01721)0.950:0.02787)0.323:0.02471,(Sr50:0.07312,(SrTA1662:0.05702,(Sr33:0.10687,TmMLA1:0.07611)0.882:0.02170)0.983:0.03859)0.329:0.01267)1.000:0.27913)0.927:0.10347)0.584:0.04153,Yr-10:0.47477)0.983:0.11445)0.263:0.03263,(Pbr1.b:0.00055,Pbr1.c:0.00055)1.000:0.37283)0.338:0.04486)0.920:0.09628,((Pm21:0.47784,Sr61:0.39737)0.880:0.07405,((Ta7ANPR1:0.06843,(Ta4ANPR1:0.03111,Ta7DNPR1:0.01677)0.979:0.08709)1.000:0.37419,((RPG5:0.27902,(Pm5b:0.00055,Pm5-BMDM//Pm5-CS//Pm5-ND//Pm5a//Pm5e:0.00055)1.000:0.36359)0.991:0.18423,(Pia-2:0.53672,((Adnr1:0.00257,YrU1:0.00055)1.000:0.38630,(Pi-ta:0.36618,RGA2a:0.37012)0.446:0.03998)0.916:0.07798)0.743:0.04500)0.977:0.15582)0.978:0.14192)0.990:0.12655)0.960:0.12736)0.893:0.10788)0.459:0.07268,(PIK5-NP:0.22717,((Pik-e1:0.00276,(Pik-1:0.00053,(Pi1-5//Pik-m1:0.00055,Pik-s1:0.00055)0.806:0.00270)0.786:0.00307)0.766:0.01018,(Pik-h1:0.00055,(Pi7-J-1:0.00055,Pik-p1:0.00275)0.832:0.00275)0.957:0.02878)0.993:0.24355)1.000:0.82138)0.912:0.08470)0.991:0.16693,(((((CcRpp1:0.59214,((((((((Nitab4.5_0004079g0010.1:0.00055,(XP_016505177.1:0.00794,(Nitab4.5_0006120g0050.1:0.0,mRNA_67729_cds:0.0):0.00055)0.975:0.01338)0.979:0.03144,(Niben261Chr18g0902003.1:0.03611,(XP_009773239.1:0.00055,(XP_016513839.1:0.0,mRNA_6025_cds:0.0,mRNA_6026_cds:0.0):0.00266)0.872:0.01021)0.931:0.02273)1.000:0.20991,(Ppr-t_42076:0.24749,(St_PG0009_C00T011323.1:0.01667,St_PG5003_C00T063549.2:0.01459)1.000:0.16669)0.971:0.09626)1.000:0.31043,(((sp1102chr04_nlr_35.t1:0.00053,(sp2271chr04.13327.t1:0.0,sp2271chr04.nlr491.t1:0.0):0.00466)0.999:0.08999,(Nbe.v1.s00150g17760:0.04037,((XP_009618655.1:0.0,XP_009618657.1:0.0,XP_009618658.1:0.0,XP_009618659.1:0.0):0.00052,(XP_016468676.1:0.0,XP_016468677.1:0.0,XP_016468678.1:0.0,XP_016468679.1:0.0,Nitab4.5_0011622g0010.1:0.0,mRNA_117273_cds:0.0,mRNA_117274_cds:0.0,mRNA_117275_cds:0.0,mRNA_117276_cds:0.0,mRNA_117277_cds:0.0):0.00265)0.954:0.02121)0.990:0.06657)1.000:0.23650,(Capang05g001350:0.24689,((((St_PG1008_C00T039388.1:0.00255,(St_PG1013_C00T024869.2:0.00055,St_PG1013_C00T034900.1:0.00254)0.799:0.00253)0.893:0.00515,(((XP_049398144.1:0.01032,((St_PG4032_C00T029465.2:0.01625,(St_PG4049_C00T009634.1:0.0,St_PG4049_C00T045163.1:0.0):0.00780)0.455:0.00388,(St_PG4017_C00T053527.1:0.00509,((St_A6-26_C12T002167.1:0.0,C88_C12H1G020620.1:0.0,C88_C12H4G106090.1:0.0,He2-St12G559845.1:0.0,St_PG6002_C00T084560.1:0.0,St_PG6029_C00T065709.1:0.0,St_PG6059_C00T031563.1:0.0,St_PG6059_C00T063325.1:0.0,St_PG6216_C00T001156.1:0.0,St_PG6225_C00T025939.1:0.0,St_PG6225_C00T057790.2:0.0,St_PG6245_C00T046304.1:0.0,St_PG6246_C00T020531.1:0.0,St_PG6246_C00T050884.1:0.0,St_PG6359_C00T047698.1:0.0,St_RH_C00T061232.1:0.0,St_RH_C12T002115.1:0.0,St_RH10-15_C12T002358.1:0.0,St1-St12G554725.1:0.0):0.00254,(St_PG6055_C00T003705.1:0.0,St_PG6090_C00T043615.1:0.0,St_PG6148_C00T028125.1:0.0,St_PG6163_C00T008653.1:0.0,St_PG6163_C00T060686.1:0.0,St_PG6359_C12T002041.1:0.0):0.00255)0.889:0.00509)0.035:0.00054)0.830:0.00351)0.845:0.00054,(((St_E86-69_C12T002031.1:0.00519,St_PG4042_C00T053879.1:0.00514)0.773:0.00257,(XP_049350048.1:0.00511,(St_PG6002_C00T079307.1:0.00767,(((He1-St12G536445.1:0.0,St2-St12G476525.1:0.0):0.00055,St_PG3022_C00T005347.1:0.00511)0.971:0.01030,St_PG6243_C00T008651.1:0.00255)0.000:0.00055)0.768:0.00253)0.782:0.00256)0.797:0.00282,(St_PG4032_C00T063435.1:0.01551,((St_PG4005_C00T012115.1:0.0,St_PG4005_C00T052063.1:0.0):0.00551,St_PG4060_C00T045549.1:0.00776)0.892:0.00582)0.507:0.00547)0.925:0.01082)0.797:0.00254,(St_PG6241_C00T011543.1:0.00253,St_PG6241_C00T023244.1:0.00258)0.982:0.01287)0.777:0.00254)0.993:0.03804,(sp1102chr12_nlr_3.t1:0.10564,(((St_E4-63_C12T002311.1:0.0,St_PG6163_C00T012422.1:0.0,St_PG6216_C00T059616.1:0.0):0.00054,(St_PG6169_C00T016853.1:0.0,St_PG6169_C00T049556.1:0.0,St_PG6246_C00T051067.1:0.0):0.00055)1.000:0.05721,((XP_049397452.1:0.00055,(St_PG6243_C00T056378.1:0.00256,St_PG4042_C00T053713.1:0.00503)0.365:0.00249)0.932:0.00753,(St_PG1008_C00T020731.1:0.00505,St_PG1013_C00T035052.1:0.01010)0.756:0.00247)0.831:0.00486)0.952:0.02518)0.816:0.02935)0.999:0.09088,(((((XP_009789038.1:0.00055,(XP_016514603.1:0.0,Nitab4.5_0011093g0030.1:0.0):0.00765)1.000:0.13959,((PHT52261.1:0.00790,(Capang00g002948:0.00251,((PHT73633.1:0.0,XP_047261979.1:0.0,XP_047261980.1:0.0):0.00257,PHU07944.1:0.00511)0.889:0.00055)0.791:0.00774)0.997:0.03827,(PHU07946.1:0.01903,((KAF3668338.1:0.0,KAF3625103.1:0.0,XP_047252434.1:0.0):0.00054,(Capang09g000385:0.00055,PHT73634.1:0.00514)0.868:0.00259)0.952:0.02033)0.922:0.02337)1.000:0.13923)0.966:0.04403,(((XP_009624115.1:0.00259,(XP_016451194.1:0.0,Nitab4.5_0001004g0180.1:0.0,mRNA_127063_cds:0.0,mRNA_127064_cds:0.0):0.00055)0.970:0.02283,((Niben261Chr14g0076007.1:0.0,Nbe.v1.s00050g02600:0.0):0.02885,((XP_016498798.1:0.0,XP_016498799.1:0.0):0.00271,((Nitab4.5_0001886g0040.1:0.0,mRNA_20410_cds:0.0,mRNA_20411_cds:0.0):0.00055,XP_009777040.1:0.00270)0.000:0.00053)0.950:0.01836)0.760:0.01760)1.000:0.12875,(((XP_016490885.1:0.0,XP_016490889.1:0.0,Nitab4.5_0002658g0120.1:0.0,mRNA_61784_cds:0.0,mRNA_61785_cds:0.0):0.02855,((Niben261Chr04g1861009.1:0.0,Nbe.v1.s00200g01470:0.0):0.10303,(XP_009780928.1:0.0,XP_009780934.1:0.0,XP_016494073.1:0.0,Nitab4.5_0007131g0030.1:0.0):0.04712)0.175:0.00418)1.000:0.13736,((((XP_019246788.1:0.03429,(XP_009622812.1:0.00055,(XP_016490912.1:0.00264,mRNA_61786_cds:0.00269)0.000:0.00055)0.970:0.01357)0.876:0.01049,(((XP_009803726.1:0.0,XP_016513094.1:0.0):0.01570,(XP_016504495.1:0.0,mRNA_16275_cds:0.0):0.01645)0.982:0.02320,(Niben261Chr04g1862009.1:0.0,Nbe.v1.s00200g01450:0.0):0.04648)0.601:0.00736)1.000:0.11283,((sp1102chr12_nlr_4.t1:0.00252,(sp2271chr12.34420.t1:0.0,sp2271chr12.nlr42.t1:0.0):0.00254)1.000:0.17258,(((St_PG0009_C00T014155.1:0.0,St_PG0019_C09T000872.1:0.0):0.04936,(XP_049372528.1:0.03346,((St_PG6029_C00T053928.1:0.0,St_PG6090_C00T075899.1:0.0,St_PG6359_C09T000888.1:0.0,St_RH_C00T041189.1:0.0,St_RH_C09T000929.1:0.0,St_RH10-15_C09T000902.1:0.0):0.00827,(St_PG6090_C00T017211.1:0.00055,St_PG6359_C00T036305.1:0.00055)0.973:0.01841)0.993:0.02600)0.326:0.01063)1.000:0.09851,(((((sp1102chr12_nlr_6.t1:0.0,SaSP2275_utg124_g14133.1:0.0):0.01774,(sp2271chr12.nlr36.t1:0.01106,sp2271chr12.nlr40.t1:0.01083)0.872:0.00941)0.984:0.03290,(((Solyc_TS166_12T000464.1:0.0,Solyc_TS166_12T000464.2:0.0):0.00321,((Sopim_BGV006775_00T033041.1:0.0,Sopim_PP_12T000449.1:0.0,Sopim_TS265_12T000456.1:0.0,Solyc_TS331_12T000449.1:0.0,Sopim_TS413_12T000468.1:0.0,Solyc_cer_TS545_12T000462.1:0.0,Solyc_cer_TS623_12T000491.1:0.0):0.00054,Sopim_TS15_12T000446.1:0.00646)0.000:0.00054)0.997:0.03183,(((St_PG4032_C00T062897.1:0.02226,(C88_C12H3G083560.1:0.01378,St_PG6242_C00T047770.1:0.02070)0.866:0.01208)0.964:0.01688,((((St_PG5062_C00T039275.1:0.01897,((St_PG6243_C00T011891.1:0.00582,Gpa2:0.00516)0.990:0.02245,St_PG4041_C00T034547.1:0.03074)0.725:0.00326)0.163:0.00273,(Rx2:0.01818,(St_PG4042_C00T053283.1:0.02416,St_PG6243_C00T011888.1:0.01851)0.323:0.00780)0.752:0.00366)0.734:0.00292,(St_PG6002_C00T072206.1:0.0,St_PG6090_C00T002827.1:0.0,St_PG6163_C00T075175.1:0.0):0.01393)0.778:0.00272,((((St_PG3022_C00T021232.1:0.00271,St_PG3022_C00T021238.1:0.00269)0.874:0.00539,XP_049386721.1:0.01919)0.881:0.00541,(XP_049386717.1:0.03020,((St_A6-26_C12T002706.1:0.0,St_E4-63_C12T002844.1:0.0,St_E86-69_C12T002722.1:0.0,St_PG6029_C00T065139.1:0.0,St_PG6244_C00T009973.1:0.0,St_PG6359_C12T002590.1:0.0,St_RH_C12T002781.1:0.0,St_RH10-15_C12T002956.1:0.0):0.03016,((C88_C12H4G112450.1:0.0,C88_C12H4G112450.2:0.0,St_PG6055_C00T015525.1:0.0,St_PG6059_C00T078070.1:0.0,St_PG6163_C00T013190.1:0.0,St_PG6169_C00T017292.1:0.0,St_PG6216_C00T029758.1:0.0,St_PG6216_C00T060052.1:0.0,St_PG6244_C00T061507.1:0.0,St_PG6246_C00T015662.1:0.0,St_RH_C00T047234.1:0.0):0.00055,He2-St12G602885.1:0.00055)0.994:0.02736)0.420:0.00320)0.778:0.00253)0.755:0.00270,((((XP_049386718.1:0.0,XP_049386719.1:0.0,XP_049386720.1:0.0):0.01129,(St_PG3022_C00T021246.1:0.00996,St_PG5068_C12T002722.1:0.01509)0.875:0.00955)0.566:0.00771,(St_PG5068_C00T059864.1:0.01741,(St_PG6055_C00T015529.1:0.0,St_PG6055_C00T077799.1:0.0,St_PG6059_C00T033145.1:0.0,St_PG6216_C00T060048.1:0.0):0.02432)0.179:0.00678)0.682:0.00535,((St2-St12G511610.1:0.01653,((C88_C12H4G112350.1:0.00055,((C88_C12H4G112400.1:0.0,C88_C12H4G112400.2:0.0,C88_C12H4G112400.3:0.0,St_PG6163_C00T013181.1:0.0,St_PG6225_C00T048397.1:0.0):0.00274,(C88_C12H4G112350.3:0.0,C88_C12H4G112350.4:0.0,C88_C12H4G112350.5:0.0,St_PG6055_C00T077796.1:0.0,St_PG6059_C00T078078.1:0.0,St_PG6163_C00T013178.1:0.0,St_PG6169_C00T049142.1:0.0,St_PG6216_C00T060045.1:0.0,St_PG6225_C00T048403.1:0.0,St_PG6246_C00T051478.1:0.0,St_RH_C00T047225.1:0.0,XP_006350053.1:0.0,XP_015165348.1:0.0,XP_015165350.1:0.0,XP_015165351.1:0.0):0.00055)0.000:0.00055)0.990:0.01908,((St_PG5032_C00T022835.1:0.00055,(St_PG6002_C00T011177.1:0.00545,(XP_049345406.1:0.00269,St2-St12G511165.1:0.00270)0.000:0.00055)0.000:0.00055)0.954:0.00815,(St_PG4005_C00T045664.1:0.00809,St_PG5076_C00T065692.1:0.00803)0.000:0.00050)0.871:0.00542)0.865:0.00536)0.919:0.01049,St_PG3022_C00T021241.1:0.02630)0.888:0.00866)0.646:0.00054)0.814:0.00283)0.792:0.00295)0.864:0.00628,(St_PG4060_C00T046118.1:0.02228,(((St_PG5003_C00T074832.1:0.03701,((St_A6-26_C12T002711.1:0.0,St_E4-63_C12T002851.1:0.0,St_E86-69_C12T002730.1:0.0,St_PG6244_C00T009966.1:0.0,St_PG6359_C12T002595.1:0.0,St_RH_C12T002789.1:0.0):0.03340,St_PG6242_C00T047782.1:0.01852)0.219:0.00761)0.749:0.00318,(((St_PG3023_C00T006870.1:0.01421,((St_PG4042_C00T020256.1:0.00267,St_PG4042_C00T053249.1:0.00539)0.997:0.03210,St_PG4060_C00T046122.1:0.00580)0.879:0.00852)0.980:0.01959,(St_PG3022_C00T021235.1:0.03647,((C88_C12H2G055310.1:0.0,C88_C12H2G055310.2:0.0,St_PG6029_C00T003697.1:0.0):0.00055,C88_C12H2G055310.3:0.00055)0.998:0.03926)0.862:0.00629)0.621:0.00305,(((((((C88_C12H1G026970.1:0.0,C88_C12H1G026970.2:0.0,He1-St12G576080.1:0.0):0.02218,(St_PG3023_C00T059944.1:0.02074,St_PG5003_C00T014846.1:0.01055)0.810:0.00483)0.876:0.00734,((St_PG6216_C00T019421.1:0.0,St_PG6246_C00T015665.1:0.0):0.02518,(C88_C12H4G112390.1:0.00055,St_PG6225_C00T048398.1:0.00055)0.990:0.02319)0.831:0.00495)0.931:0.00884,(((St_A6-26_C12T002709.1:0.0,St_E4-63_C12T002848.1:0.0,St_E86-69_C12T002727.1:0.0,St_PG6244_C00T009970.1:0.0,St_PG6359_C12T002593.1:0.0,St_RH_C12T002786.1:0.0):0.01088,St_PG5003_C00T014837.1:0.02496)0.911:0.00888,St_PG6148_C00T009016.1:0.02465)0.842:0.00581)0.661:0.00269,(((St_PG4005_C00T005105.1:0.00993,((Rx:0.00055,St_PG3022_C00T039450.1:0.03062)0.965:0.01628,(St_PG3022_C00T039458.1:0.00909,((St_A6-26_C12T002716.1:0.0,St_E4-63_C12T002857.1:0.0):0.01914,((St_PG6244_C00T009961.1:0.0,St_PG6359_C12T002599.1:0.0):0.00083,St_RH_C12T002796.1:0.00055)1.000:0.00202)0.951:0.01151)0.928:0.01248)0.511:0.00418)0.865:0.00550,St2-St12G511605.1:0.03454)0.721:0.00301,((St_PG4042_C00T053251.1:0.03344,((St_PG5003_C00T014838.1:0.0,St_PG5003_C00T074842.1:0.0):0.01359,((St_PG6243_C00T055955.1:0.00861,XP_049345405.1:0.01063)0.928:0.01029,St_PG6247_C00T066180.1:0.02214)0.854:0.00908)0.598:0.00755)0.878:0.01037,((C88_C12H4G112410.1:0.0,C88_C12H4G112410.3:0.0,C88_C12H4G112410.4:0.0,St_PG6163_C00T013184.1:0.0,St_PG6225_C00T048394.1:0.0):0.02650,(St_PG5068_C12T002710.1:0.00625,St_PG6059_C00T008755.1:0.00470)0.988:0.02417)0.864:0.00656)0.771:0.00279)0.767:0.00275)0.888:0.00732,((He2-St12G602485.1:0.0,St_PG6225_C00T048400.1:0.0):0.02310,(St_PG4005_C00T045660.1:0.04572,(St_PG3003_C00T061247.1:0.04158,((St_PG1011_C00T050211.1:0.0,St_PG1011_C00T050211.2:0.0):0.03970,((St_PG1008_C00T012323.1:0.01666,St_PG1008_C00T038840.1:0.01919)0.881:0.00541,((St_PG6241_C00T001230.1:0.00817,(St_PG1013_C00T015771.1:0.00272,St_PG1013_C00T035433.1:0.00055)0.996:0.02273)0.923:0.00054,((St_PG6241_C00T001231.1:0.00284,St_PG6241_C00T001232.1:0.00567)0.953:0.01603,St_PG6241_C00T023765.1:0.00759)0.402:0.00573)0.870:0.00818)0.768:0.00479)0.869:0.00793)0.281:0.01175)0.248:0.00562)0.750:0.00463)0.966:0.01660,(((((St_PG6059_C00T008758.1:0.00541,(St_PG5062_C00T039277.1:0.00157,(XP_049347338.1:0.01090,XP_049345403.1:0.00547)0.780:0.00413)0.787:0.00238)0.316:0.00055,((C88_C12H4G112330.1:0.0,St_PG4032_C00T005355.1:0.0,St_PG6163_C00T013177.1:0.0):0.00055,St2-St12G510285.1:0.00269)0.875:0.00269)0.000:0.00055,(St_PG3023_C00T006863.1:0.00055,(St_PG6243_C00T011899.1:0.00541,(St_PG4036_C00T000184.1:0.00540,St2-St12G510485.1:0.00542)0.793:0.00270)0.774:0.00268)0.000:0.00055)0.781:0.00270,(St_PG4042_C00T020263.1:0.0,St_PG4042_C00T020267.1:0.0):0.00267)0.984:0.02686,(St_PG4049_C00T018972.1:0.02827,St_PG4049_C00T044603.1:0.02097)0.978:0.02469)0.795:0.00931)0.843:0.00054)0.821:0.00272)0.735:0.00283,((St_PG3022_C00T039461.1:0.02173,XP_049347337.1:0.03997)0.947:0.01104,((C88_C12H3G083600.1:0.00266,(C88_C12H3G083660.2:0.0,C88_C12H3G083660.3:0.0):0.00055)1.000:0.04810,((C88_C12H1G027000.1:0.0,C88_C12H1G027000.2:0.0,C88_C12H1G027000.3:0.0):0.01304,St_PG4036_C00T000189.1:0.03442)0.897:0.00803)0.732:0.00264)1.000:0.03197)0.927:0.00880)0.562:0.00814)0.966:0.01793)0.902:0.01566)0.999:0.06217,(((PHT73680.1:0.02700,PHT52235.1:0.02837)1.000:0.14480,((SaSP2275_utg46_g04901.1:0.0,SaSP2275_utg46_g04901.2:0.0):0.15271,((KAF3619338.1:0.00853,(Capang07g001485:0.00055,(PHT73166.1:0.0,KAF3632702.1:0.0,XP_016580646.2:0.0):0.00055)0.918:0.00055)1.000:0.09309,(St_PG0019_C12T000946.1:0.01409,((St_PG4032_C00T062896.1:0.01857,St_PG4042_C00T053281.1:0.00509)0.163:0.00300,((St_PG3023_C00T059947.1:0.00516,(St_PG3003_C00T061248.1:0.01319,C88_C12H3G083700.1:0.01314)0.762:0.00054)0.458:0.00260,((XP_006350138.2:0.00053,((St_PG6055_C00T025408.1:0.0,St_PG6055_C00T077795.1:0.0,St_PG6059_C00T078079.1:0.0,St_PG6169_C00T049143.1:0.0,St_PG6216_C00T060044.1:0.0,St_PG6246_C00T051477.1:0.0,St_RH_C00T047224.1:0.0):0.00053,(C88_C12H4G112340.1:0.0,St_PG4032_C00T005354.1:0.0,St_PG6225_C00T048404.1:0.0):0.00260)0.436:0.00259)0.964:0.01345,(XP_006350137.1:0.00054,((St_PG6059_C00T078076.1:0.0,St_PG6169_C00T049141.1:0.0,St_PG6216_C00T060047.1:0.0):0.00055,(St_PG6246_C00T051480.1:0.00255,(C88_C12H4G112380.1:0.0,He2-St12G602490.1:0.0,St_PG6163_C00T013180.1:0.0,St_PG6225_C00T048399.1:0.0):0.00263)0.000:0.00055)0.927:0.00224)0.947:0.01336)0.857:0.00494)0.300:0.00054)0.836:0.00702)1.000:0.13310)0.771:0.01260)0.310:0.01348)0.904:0.02176,((St_PG0009_C00T024665.1:0.07520,(sp2271chr10.nlr203.t1:0.05036,(((sp1102chr12_nlr_8.t1:0.0,sp1102chr12_nlr_9.t1:0.0):0.01124,SaSP2275_utg124_g14266.1:0.01347)0.522:0.00553,((sp1102chr12_nlr_29.t1:0.0,sp1102chr12.34474.t1:0.0):0.02496,(SaSP2275_utg124_g14259.1:0.00540,(sp2271chr12.nlr16.t1:0.00543,sp2271chr12.nlr38.t1:0.00055)0.757:0.00269)0.880:0.00794)0.843:0.00854)0.968:0.03188)1.000:0.07304)1.000:0.11631,((((sp2271chr12.nlr5.t1:0.03807,((sp1102chr12_nlr_32.t1:0.0,sp1102chr12.32341.t1:0.0):0.01222,SaSP2275_utg236_g22857.1:0.03753)0.945:0.02397)0.924:0.01618,((sp2271chr12.nlr19.t1:0.02728,sp2271chr12.nlr31.t1:0.02836)0.992:0.03243,((sp2271chr12.32468.t1:0.0,sp2271chr12.nlr17.t1:0.0):0.01330,sp2271chr12.nlr14.t1:0.00262)0.998:0.03269)0.882:0.00807)0.873:0.00899,(sp2271chr12.nlr8.t1:0.06159,sp2271chr12.nlr9.t1:0.04106)0.914:0.01487)0.958:0.02041,(((St_PG4060_C00T045988.1:0.01626,(St_PG3003_C00T061119.1:0.00797,St_PG3023_C00T059828.1:0.00805)0.735:0.00254)1.000:0.03311,((((St_PG4060_C00T045987.1:0.01008,St_PG5003_C00T013416.1:0.03741)0.894:0.01067,(St_PG6241_C00T023636.1:0.01317,(St_PG1013_C00T015643.1:0.00269,(St_PG1008_C00T012448.1:0.00269,(St_PG1008_C00T038963.1:0.0,St_PG1013_C00T035315.1:0.0):0.00055)0.000:0.00055)0.822:0.00467)0.997:0.02977)0.758:0.00400,((St_PG6163_C00T075305.1:0.0,St1-St12G585610.1:0.0):0.03583,(St_PG3003_C00T061122.1:0.01659,St_PG3023_C00T015874.1:0.02185)0.596:0.00816)0.000:0.00053)0.898:0.00848,(((St_PG3022_C00T039306.1:0.03131,((St_PG4036_C00T008603.1:0.01547,(St_PG6029_C00T065260.1:0.00055,((C88_C12H1G025660.1:0.0,C88_C12H2G054030.1:0.0,C88_C12H4G110960.1:0.0,He1-St12G570930.1:0.0,St_PG6090_C00T002945.1:0.0,St_PG6169_C00T009528.1:0.0,St_PG6169_C00T049293.1:0.0,St_PG6216_C00T059897.1:0.0,St_PG6225_C00T018099.1:0.0,St_PG6244_C00T000534.1:0.0,St_PG6245_C00T045857.1:0.0,St_RH_C00T047100.1:0.0,St2-St12G504010.1:0.0,XP_015163245.1:0.0):0.00053,(St_PG6055_C00T012913.1:0.0,St_PG6247_C00T010616.1:0.0):0.00552)0.306:0.00054)0.882:0.01044)0.935:0.01271,(St_PG3022_C00T010123.2:0.02056,(St_PG3022_C00T039312.1:0.00545,St_PG4042_C00T053425.1:0.00263)0.998:0.02867)0.977:0.02352)0.602:0.00392)0.931:0.01582,((St_PG6163_C00T030339.1:0.0,St_PG6359_C12T002470.1:0.0):0.00278,((C88_C12H1G025650.1:0.0,C88_C12H1G025650.3:0.0,C88_C12H4G110950.1:0.0,St_PG5003_C00T013415.1:0.0,St_PG6090_C00T002948.1:0.0,St_PG6163_C00T012448.1:0.0,St_PG6359_C12T002468.1:0.0,St2-St12G504005.1:0.0):0.00055,(C88_C12H2G054020.1:0.0,C88_C12H2G054020.2:0.0):0.00267)0.784:0.00270)0.973:0.01466)0.369:0.00264,((St_PG3022_C00T039305.1:0.0,St_PG3022_C00T039305.2:0.0):0.01640,((((St_PG4049_C00T044725.1:0.02755,St_PG6059_C00T028344.1:0.01662)0.362:0.00055,(St_PG3023_C00T059829.1:0.03154,((St_PG6163_C00T013043.1:0.0,St_PG6359_C12T002471.1:0.0):0.01121,(St_PG6090_C00T054797.1:0.00738,XP_049388703.1:0.00607)0.992:0.04020)0.757:0.02140)0.373:0.00743)0.801:0.00665,(((((St_PG6163_C00T075304.1:0.0,St1-St12G585615.1:0.0):0.03575,St_PG6243_C00T006812.1:0.05417)0.773:0.00054,XP_049412279.1:0.01648)0.756:0.00269,(St_PG5076_C00T005849.1:0.01937,((St_E4-63_C12T002659.1:0.0,St_E86-69_C12T002514.1:0.0,St_PG6225_C00T054311.1:0.0,St_PG6244_C00T061313.1:0.0,St_RH_C12T002614.1:0.0,St_RH10-15_C12T002804.1:0.0):0.00053,St_PG6059_C00T028346.1:0.00710)0.773:0.00347)0.974:0.01385)0.750:0.00272,St1-St12G585605.1:0.00806)0.945:0.01455)0.321:0.00569,((C88_C12H3G082130.1:0.0,He2-St12G596245.1:0.0,St_PG6216_C00T002463.1:0.0):0.00055,St_PG6246_C00T051339.1:0.00054)0.926:0.01197)0.937:0.00976)0.878:0.00715)0.763:0.00316)0.947:0.01550)0.402:0.00634,(SMEL4.1_12g002150.1.01:0.07437,((St_PG5062_C00T001901.1:0.00265,St_PG5062_C00T039145.1:0.00265)0.928:0.01063,((C88_C12H1G025620.1:0.0,C88_C12H1G025620.2:0.0,C88_C12H1G025620.3:0.0,C88_C12H1G025620.4:0.0,C88_C12H2G053980.1:0.0,C88_C12H2G053980.2:0.0,C88_C12H4G110910.1:0.0,C88_C12H4G110910.2:0.0,He1-St12G570445.1:0.0,St_PG6163_C00T012455.1:0.0,St_PG6359_C12T002461.1:0.0,St2-St12G503525.1:0.0):0.02381,(C88_C12H4G110920.1:0.0,He1-St12G570450.1:0.0,St_PG6163_C00T012454.1:0.0,St_PG6359_C12T002462.1:0.0,St2-St12G503530.1:0.0):0.01468)0.892:0.00899)0.980:0.02316)0.431:0.00417)0.986:0.03307)0.978:0.03626)0.542:0.02451)0.965:0.03469)0.807:0.03461,((sp2271chr12.34930.t1:0.0,sp2271chr12.nlr33.t1:0.0):0.03608,(St_PG1011_C00T049918.1:0.02287,St_PG6241_C00T011385.1:0.03895)0.997:0.04554)1.000:0.06612)0.900:0.01647)0.947:0.02388)0.236:0.00914)0.905:0.01859,(((XP_009626592.1:0.0,XP_009626593.1:0.0,XP_016442860.1:0.0,XP_016442861.1:0.0,Nitab4.5_0005139g0030.1:0.0,mRNA_134747_cds:0.0,mRNA_134748_cds:0.0):0.02435,(((Niben261Chr14g0055007.1:0.0,Nbe.v1.s00050g02020:0.0):0.02729,XP_019246785.1:0.00513)0.985:0.02122,(XP_009759015.1:0.0,XP_009759016.1:0.0,XP_016450934.1:0.0,Nitab4.5_0002556g0040.1:0.0):0.01889)0.615:0.00717)1.000:0.08684,((St_PG6241_C00T023387.1:0.00575,(St_PG1008_C00T020730.1:0.00746,St_PG1013_C00T035053.1:0.01242)0.923:0.00948)0.753:0.00666,((St_RH_C00T035768.1:0.0,St1-St12G572780.1:0.0):0.02345,((((C88_C12H2G050840.1:0.0,C88_C12H2G050840.2:0.0,St_PG6055_C00T066780.1:0.0,St_PG6059_C00T078538.1:0.0,St_PG6090_C00T001213.1:0.0,St_PG6216_C00T028675.1:0.0,St_PG6216_C00T059617.1:0.0,St_PG6216_C00T059617.2:0.0,St_PG6246_C00T020743.1:0.0,St_PG6246_C00T051068.1:0.0,St_PG6246_C00T051068.2:0.0):0.00255,St_PG5062_C00T038874.1:0.01033)0.773:0.00257,((St_E86-69_C12T002225.1:0.01567,(St_PG5032_C00T024427.1:0.00252,((St_PG3022_C00T038989.1:0.00253,(St_PG3022_C00T009807.1:0.00257,XP_049398069.1:0.00777)0.771:0.00252)0.892:0.00511,(C88_C12H3G079120.1:0.0,C88_C12H3G079120.2:0.0):0.01032)0.730:0.00254)0.876:0.00508)0.765:0.00250,(He1-St12G554250.1:0.0,St_PG6247_C00T025674.1:0.0,St_PG6247_C00T025674.2:0.0):0.01291)0.771:0.00253)0.785:0.00257,(St_A6-26_C12T002327.1:0.0,St_PG6247_C00T041174.1:0.0,St2-St12G490245.1:0.0):0.01031)0.874:0.00515)0.725:0.00408)1.000:0.16917)0.593:0.01728)0.830:0.01252)0.314:0.00708)0.793:0.02413)0.091:0.01317,((PHT52137.1:0.00055,(PHU08160.1:0.00272,((PHT73556.1:0.0,XP_016540586.2:0.0):0.00055,KAF3641116.1:0.00055)0.790:0.00271)0.831:0.00267)1.000:0.20219,(St_PG5032_C00T065818.1:0.00508,((St_PG4042_C00T053652.1:0.00055,St_E86-69_C12T002285.1:0.01277)0.000:0.00055,(St_PG4042_C00T020167.1:0.00055,(((St_PG5062_C00T038935.1:0.00769,(St_PG5062_C00T018266.1:0.00511,St_PG4017_C00T053302.1:0.01288)0.758:0.00254)0.751:0.00270,((St_PG5068_C00T051111.1:0.00054,St_PG5068_C12T002342.1:0.00255)0.930:0.00754,(((He1-St12G557845.1:0.0,St_PG6247_C00T025617.1:0.0):0.00255,(St_PG4049_C00T044928.1:0.00777,(St_RH_C00T035704.1:0.00055,St1-St12G575965.1:0.00055)0.990:0.01834)0.000:0.00055)0.000:0.00055,(St_PG6002_C00T019957.1:0.00515,St_PG4049_C00T019785.1:0.00264)0.000:0.00054)0.851:0.00054)0.819:0.00512)0.762:0.00239,St_PG6243_C00T006595.1:0.00770)0.000:0.00055)0.700:0.00055)0.712:0.00055)1.000:0.11940)0.964:0.03714)0.838:0.01501,(((PHT51860.1:0.00890,(KAF3652783.1:0.00247,((Capang09g000455:0.0,XP_047258303.1:0.0):0.00055,(KAF3622968.1:0.0,XP_016541373.2:0.0):0.00246)0.000:0.00055)0.947:0.01361)1.000:0.10115,Capang09g000454:0.13405)0.864:0.03597,(Capang09g000453:0.11750,(((sp2271chr12.34411.t1:0.0,sp2271chr12.nlr47.t1:0.0):0.00249,SaSP2275_utg173_g17794.1:0.00055)0.999:0.03818,(((St_RH_C00T035767.1:0.0,St1-St12G572785.1:0.0):0.04304,((St_PG6243_C00T006536.1:0.00777,((St_PG5068_C00T040226.1:0.01273,(((St_PG1013_C00T015945.1:0.01269,St_PG4032_C00T063290.1:0.01021)0.000:0.00055,((St_PG3022_C00T038991.1:0.00260,St_PG5032_C00T024429.1:0.00508)0.497:0.00257,(C88_C12H1G022280.1:0.0,C88_C12H1G022280.2:0.0,C88_C12H4G107760.1:0.0,St_E4-63_C12T002313.1:0.0,St_E86-69_C00T052010.1:0.0,He2-St12G577860.1:0.0,St_PG6163_C00T012419.1:0.0,St_PG6163_C00T060519.1:0.0,XP_015166216.1:0.0):0.01536)0.717:0.00053)0.918:0.00248,(St_E86-69_C12T002227.1:0.00765,(St_PG4049_C00T044983.1:0.00544,(XP_049398067.1:0.00644,(XP_049359041.1:0.00256,(St_PG4042_C00T053709.1:0.00255,(He1-St12G554255.1:0.00055,(St_PG6148_C00T050709.1:0.0,St_PG6225_C00T023386.1:0.0,St_PG6225_C00T069428.1:0.0):0.00255)0.000:0.00055)0.752:0.00251)0.861:0.00641)0.758:0.00770)0.804:0.00460)0.418:0.00254)0.986:0.00054)0.000:0.00054,(((((St_PG4042_C00T025932.1:0.01014,(((St_PG3022_C00T038990.1:0.00757,St_PG5032_C00T024428.1:0.00503)0.788:0.00252,XP_049359040.1:0.00504)0.815:0.00251,C88_C12H3G079130.2:0.00055)0.000:0.00055)0.000:0.00055,St_PG6243_C00T056375.1:0.00249)0.841:0.00252,(((St_PG6029_C00T065539.1:0.0,St_RH_C12T002311.1:0.0):0.00506,St_PG6225_C00T069427.1:0.00510)0.791:0.00253,(St_PG5062_C00T018206.1:0.0,St_PG5062_C00T038875.1:0.0):0.00055)0.000:0.00055)0.000:0.00053,(St_A6-26_C12T002328.1:0.0,St_PG6002_C00T072603.1:0.0,St_PG6359_C00T052143.1:0.0,St2-St12G490250.1:0.0):0.00250)0.792:0.00254,XP_049359039.1:0.00254)0.946:0.00758)0.752:0.00240)0.819:0.00054,((St_PG6059_C00T031421.1:0.0,St_PG6090_C00T055064.1:0.0):0.04509,(St_PG5062_C00T018207.1:0.03380,St_PG5062_C00T038879.1:0.01294)0.682:0.00766)0.907:0.01084)0.230:0.01069)0.964:0.02213,((XP_015059320.1:0.01154,(((Solyc_cer_BGV006865_00T031844.1:0.0,Sopim_LA2093_00T033774.1:0.0,Solyc_TS117_12T000109.1:0.0,Sopim_TS15_12T000102.1:0.0,Sopim_TS421_12T000103.1:0.0,Solyc_cer_TS96_12T000099.1:0.0):0.00255,(Sopim_PAS014479_00T031865.1:0.00055,Sopim_PP_12T000099.1:0.00254)0.000:0.00054)0.863:0.00591,((XP_004251533.1:0.0,XP_025884479.1:0.0,Solyc_MM_12T000106.1:0.0,Solyc12T000106.1:0.0,Solyc_cer_TS545_12T000104.1:0.0,Solyc_TS629_12T000105.1:0.0,Solyc_TS692_12T000101.1:0.0):0.00254,(Solyc_Brandywine_00T032836.1:0.0,Solyc_Fla8924_00T032338.1:0.0,Solyc_PI169588_00T031601.1:0.0,Solyc_cer_TS118_12T000102.1:0.0,Solyc_TS12_12T000102.1:0.0,Sopim_TS156_12T000106.1:0.0,Solyc_TS185_12T000103.1:0.0,Solyc_TS204_12T000104.1:0.0,Solyc_cer_TS281_12T000105.1:0.0,Solyc_TS331_12T000100.1:0.0,Sopim_TS439_12T000106.1:0.0,Solyc_TS60_12T000102.1:0.0,Solyc_cer_TS623_12T000107.1:0.0,Solyc_TS80_12T000101.1:0.0,Solyc_TS9_12T000103.1:0.0):0.00527)0.818:0.00428)0.929:0.01247)0.985:0.02419,(St_PG0009_C00T024401.1:0.02683,(((St_PG6055_C00T066778.1:0.0,St_PG6059_C00T078537.1:0.0,St_PG6090_C00T001214.1:0.0,St_PG6216_C00T028677.1:0.0):0.00762,(St_PG5068_C12T002292.1:0.02045,((St_A6-26_C12T002329.1:0.0,St_PG6359_C00T052144.1:0.0,St2-St12G490255.1:0.0):0.00500,(St_PG5062_C00T018211.1:0.0,St_PG5062_C00T038880.1:0.0):0.00249)0.870:0.00500)0.769:0.00251)0.955:0.01114,(St_PG3003_C00T014479.1:0.00251,St_PG3003_C00T060827.1:0.00498)0.955:0.01175)0.740:0.00624)0.961:0.02107)0.962:0.02231)0.552:0.00978)0.991:0.03773)0.957:0.04456)0.943:0.02454)0.427:0.01921)0.984:0.06765)1.000:0.18248)0.659:0.04729)0.765:0.04606,((((((XP_033511852.1:0.00267,(XP_016438027.1:0.0,Nitab4.5_0004353g0020.1:0.0):0.00055)0.737:0.00299,((XP_019241985.1:0.00055,XP_019241986.1:0.00055)0.988:0.01851,(Nbe.v1.s00010g01350:0.01854,((XP_009763930.1:0.0,XP_009763931.1:0.0):0.00251,(mRNA_99145_cds:0.0,mRNA_99146_cds:0.0,mRNA_99147_cds:0.0):0.00055)0.989:0.01803)0.846:0.00482)0.758:0.00815)0.998:0.08569,((mRNA_38971_cds:0.0,mRNA_38972_cds:0.0,mRNA_38973_cds:0.0):0.08009,(((((XP_009602298.1:0.0,XP_009602299.1:0.0,XP_009602300.1:0.0,XP_033512350.1:0.0,XP_033512351.1:0.0):0.01094,XP_016438000.1:0.00545)0.990:0.01948,((mRNA_65654_cds:0.0,mRNA_65655_cds:0.0,mRNA_65656_cds:0.0,mRNA_65657_cds:0.0,mRNA_65658_cds:0.0,mRNA_65659_cds:0.0):0.01314,((XP_016436947.1:0.0,XP_016436948.1:0.0):0.00055,((XP_009625958.1:0.0,XP_009625959.1:0.0,XP_009625960.1:0.0,XP_009625962.1:0.0,XP_009625963.1:0.0,XP_009625964.1:0.0,XP_009625965.1:0.0,XP_009625966.1:0.0,XP_009625967.1:0.0,XP_018633364.1:0.0,XP_018633365.1:0.0):0.01372,Nitab4.5_0002728g0090.1:0.00054)0.781:0.00262)0.867:0.00532)0.898:0.01058)0.746:0.00276,((((XP_009772438.1:0.0,XP_009772439.1:0.0):0.00257,(XP_016433037.1:0.0,XP_016433041.1:0.0):0.00798)0.990:0.01575,(((Nbe.v1.s00050g43170:0.0,Nbe.v1.s00050g43180:0.0):0.01635,Nbe.v1.s00050g43230:0.01858)0.894:0.00804,((XP_009758244.1:0.0,XP_009758245.1:0.0,XP_009758246.1:0.0):0.00274,(XP_009772441.1:0.02231,XP_016507628.1:0.00251)0.782:0.00825)0.977:0.01817)0.731:0.00550)0.227:0.00054,Nbe.v1.s00010g01330:0.05409)0.926:0.00777)0.975:0.02376,(((XP_009793283.1:0.0,XP_009793284.1:0.0,XP_009793285.1:0.0):0.00262,(XP_016444039.1:0.0,XP_016444040.1:0.0,XP_016444041.1:0.0,Nitab4.5_0005042g0040.1:0.0,mRNA_56787_cds:0.0,mRNA_56788_cds:0.0):0.00054)1.000:0.05354,((XP_018626773.1:0.0,XP_018626774.1:0.0,XP_018626775.1:0.0):0.01431,XP_016437990.1:0.02289)0.994:0.03340)0.902:0.01273)0.901:0.02028)0.731:0.03643)1.000:0.14951,((((XP_009765695.1:0.0,XP_009765696.1:0.0):0.00526,(XP_016494656.1:0.0,XP_016494657.1:0.0,Nitab4.5_0016182g0010.1:0.0,mRNA_97216_cds:0.0,mRNA_97217_cds:0.0,mRNA_97218_cds:0.0,mRNA_97219_cds:0.0,mRNA_97220_cds:0.0):0.00055)0.990:0.02664,(XP_033508660.1:0.00812,((mRNA_133257_cds:0.0,mRNA_133260_cds:0.0):0.00459,((XP_016446034.1:0.0,XP_016446035.1:0.0,XP_016446036.1:0.0,mRNA_133256_cds:0.0,mRNA_133258_cds:0.0,mRNA_133259_cds:0.0):0.00055,Nitab4.5_0006326g0010.1:0.00055)0.899:0.00054)0.981:0.02050)0.762:0.00248)1.000:0.09938,((((((XP_009762701.1:0.0,XP_016453755.1:0.0,Nitab4.5_0007315g0010.1:0.0,mRNA_97224_cds:0.0):0.02378,(XP_016480519.1:0.0,Nitab4.5_0004245g0020.1:0.0,mRNA_133325_cds:0.0):0.02418)1.000:0.07309,((((((St_E4-63_C08T002345.1:0.0,St_PG6059_C00T023563.1:0.0):0.01527,St_PG6148_C00T052677.1:0.03397)0.912:0.01291,((St_PG4042_C00T011187.1:0.00275,St_PG5032_C00T052840.1:0.01919)0.767:0.00551,((St_PG6002_C00T011587.1:0.00612,((C88_C08H4G100420.1:0.0,St_PG6216_C00T047867.1:0.0,St_PG6225_C00T042798.1:0.0,St_PG6247_C00T011241.1:0.0,St_RH_C00T038586.1:0.0):0.00544,St_PG6059_C00T065966.1:0.00055)0.904:0.00541)0.761:0.00270,(St_PG3022_C00T017751.1:0.04536,((C88_C08H3G074020.1:0.0,St_PG6225_C00T011039.1:0.0,St_PG6245_C00T059578.1:0.0,St_RH_C08T002753.1:0.0):0.00055,(He2-St08G502000.1:0.0,St_RH10-15_C08T002411.1:0.0,St1-St08G507725.1:0.0,St2-St08G510400.1:0.0):0.00054)0.867:0.00787)0.993:0.00054)0.750:0.00258)0.979:0.00055)0.881:0.00540,((St_PG5062_C00T046655.1:0.00477,(St_PG5032_C00T033235.1:0.01018,(St_PG3022_C00T062237.1:0.00267,St_PG6243_C00T058346.1:0.00806)0.772:0.00345)0.945:0.01356)0.920:0.00881,((St_PG3005_C00T002690.1:0.01783,St_PG4060_C00T046700.2:0.02252)0.871:0.00730,((St_PG4005_C00T013151.1:0.00541,St_PG4005_C00T049108.1:0.00809)0.912:0.00802,(St_PG5003_C00T066026.1:0.01823,St_PG5062_C00T020238.1:0.00374)0.477:0.00715)0.852:0.00054)0.821:0.00268)0.755:0.00270)0.767:0.00269,((St_PG1008_C00T016741.1:0.00055,St_PG1008_C00T052342.1:0.00269)0.994:0.01910,(St_PG6241_C00T026344.1:0.01367,(C88_C08H1G020380.1:0.01349,St_PG1011_C00T035952.1:0.04917)0.271:0.00055)0.000:0.00055)0.864:0.00545)0.950:0.02392,((sp2271chr08.23099.t1:0.0,sp2271chr08.nlr331.t1:0.0):0.02112,((sp1102chr08_nlr_40.t1:0.0,sp1102chr08.22950.t1:0.0):0.00733,(sp1102chr08_nlr_39.t1:0.01207,SaSP2275_utg36_g02162.1:0.01522)0.931:0.02109)0.943:0.02111)0.814:0.01854)1.000:0.07876)0.947:0.02932,((XP_009779880.1:0.00246,(XP_016513062.1:0.0,XP_016513063.1:0.0,Nitab4.5_0013200g0010.1:0.0,mRNA_108038_cds:0.0,mRNA_108040_cds:0.0):0.00055)1.000:0.15561,((((((St_E4-63_C08T000363.1:0.0,St_E86-69_C08T000360.1:0.0,XP_006361240.2:0.0):0.08463,(((St_PG1011_C00T049440.1:0.04461,St_PG5062_C00T062142.1:0.04541)0.794:0.01947,St_PG6241_C00T016022.1:0.06916)0.814:0.00861,(St_PG1008_C00T025456.1:0.0,St_PG1008_C00T060197.1:0.0):0.02694)0.997:0.04851)0.620:0.01423,((((((St_E86-69_C00T056774.1:0.06054,(St_PG4042_C00T077107.1:0.01500,St_PG5068_C08T000318.1:0.03518)0.938:0.02462)0.892:0.01402,(St_PG3003_C00T055849.1:0.0,St_PG3003_C00T055851.1:0.0):0.03672)0.734:0.00311,((St_PG4005_C00T013128.1:0.00262,St_PG4005_C00T057879.1:0.00794)0.965:0.01333,((C88_C08H1G003050.1:0.01628,(St_PG6163_C00T019226.1:0.0,St_PG6246_C00T004507.1:0.0):0.05732)0.871:0.00747,St_PG6242_C00T027105.1:0.01241)0.958:0.01234)0.984:0.01937)0.190:0.00229,((He1-St08G116420.1:0.0,St_RH_C08T000720.1:0.0):0.03600,(St_PG5068_C00T037779.1:0.01859,((St_A6-26_C08T000324.1:0.0,St_PG6359_C00T067932.1:0.0):0.00055,St_PG6148_C00T043523.1:0.00054)0.953:0.02477)0.987:0.05903)0.998:0.06332)0.997:0.02896,((He2-St08G120120.1:0.0,St2-St08G119480.1:0.0):0.02002,(XP_049388388.1:0.06427,St_PG5062_C00T012405.1:0.03525)0.890:0.01989)0.952:0.01540)0.576:0.00054,((XP_049388387.1:0.01668,St_PG4036_C00T024456.1:0.04737)0.183:0.00780,(St_PG5003_C00T048346.1:0.01380,St_PG6245_C00T003985.1:0.04547)0.994:0.04438)0.778:0.00307)0.850:0.00598)0.973:0.02109,(St_PG6242_C00T027108.1:0.01098,((((He1-St08G117460.1:0.0,St_RH_C08T000736.1:0.0,St_RH10-15_C00T038526.1:0.0):0.00534,St_PG4042_C00T077087.1:0.00262)0.993:0.02172,(St_PG5032_C00T031806.1:0.02437,((((St_PG3022_C00T074368.1:0.01071,St_PG5032_C00T031811.1:0.00266)0.995:0.02972,(((St_PG5018_C00T046592.1:0.02307,((XP_010324491.1:0.0,Sopim_BGV006775_00T022544.1:0.0,Solyc_cer_BGV007989_00T021829.1:0.0,Solyc_Brandywine_00T022444.1:0.0,Solyc_EA00990_00T022724.1:0.0,Solyc_Fla8924_00T022088.1:0.0,Solyc_MM_08T000051.1:0.0,Solyc08T000052.1:0.0,Solyc_TS112_08T000051.1:0.0,Solyc_cer_TS118_08T000052.1:0.0,Solyc_TS12_08T000054.1:0.0,Sopim_TS156_08T000050.1:0.0,Solyc_TS171_08T000052.1:0.0,Solyc_TS185_08T000055.1:0.0,Solyc_TS204_08T000057.1:0.0,Sopim_TS222_08T000055.1:0.0,Solyc_cer_TS238_08T000057.1:0.0,Solyc_cer_TS281_08T000051.1:0.0,Solyc_cer_TS39_08T000056.1:0.0,Sopim_TS439_08T000056.1:0.0,Solyc_TS60_08T000052.1:0.0,Solyc_cer_TS623_08T000057.1:0.0,Solyc_TS629_08T000051.1:0.0,Solyc_TS692_08T000051.1:0.0,Solyc_TS80_08T000055.1:0.0):0.00261,(Solyc_TS117_08T000057.1:0.0,Sopim_TS265_08T000052.1:0.0):0.00517)1.000:0.06140)0.929:0.02131,(St_PG4042_C00T077082.1:0.03636,(C88_C08H2G028490.1:0.02278,St_PG6059_C00T073170.1:0.08166)0.786:0.00637)0.989:0.04028)0.979:0.03265,((He1-St08G117925.1:0.0,St_RH_C08T000740.1:0.0,St_RH10-15_C00T038528.1:0.0):0.05266,(St_PG3022_C00T074370.1:0.02694,(St_PG4042_C00T077115.1:0.00378,((XP_049377009.1:0.0,XP_049377010.1:0.0):0.00302,(C88_C08H2G028530.1:0.00055,(XP_049350165.1:0.01618,St_PG5068_C00T037784.1:0.00803)0.000:0.00055)0.803:0.00236)0.865:0.00729)0.904:0.01167)0.979:0.02081)0.657:0.01093)0.876:0.01151)0.936:0.01988,(St_PG3022_C00T074365.1:0.02156,(St_PG3022_C00T000845.1:0.02517,St_PG3022_C00T074359.1:0.00834)0.486:0.00603)0.998:0.03604)0.346:0.00951,(St_PG5032_C00T053910.1:0.01162,((St_PG3022_C00T074363.1:0.00283,St_PG3022_C00T074357.1:0.02453)0.772:0.00656,(St_PG5068_C00T037777.1:0.01932,St1-St08G121085.1:0.00807)0.915:0.01300)0.169:0.00548)0.995:0.03250)0.854:0.00927)0.770:0.00300)0.900:0.00549,(((St_PG4032_C00T046777.1:0.00823,(((C88_C08H2G028480.1:0.0,C88_C08H2G028480.3:0.0):0.00055,C88_C08H2G028480.2:0.00851)0.991:0.01947,(He1-St08G116760.1:0.00055,St_RH_C08T000727.1:0.01415)0.901:0.00806)0.965:0.01638)0.756:0.00271,(((St_PG6243_C00T061469.1:0.03561,St_PG3005_C00T006686.1:0.01969)0.750:0.00288,(St_PG4060_C00T017329.1:0.01079,(St_PG3005_C00T006688.1:0.01119,St_PG4060_C00T059373.1:0.04599)0.919:0.01194)0.988:0.02448)0.816:0.00555,(St_PG5032_C00T031809.1:0.04209,St_PG4042_C00T077092.1:0.02214)0.615:0.00844)0.661:0.00054)0.812:0.00267,((St_PG5032_C00T053905.1:0.03590,(St_PG6245_C00T056627.1:0.00933,(XP_015170667.1:0.0,XP_015170668.1:0.0):0.00055)0.995:0.03047)0.857:0.00656,((St_PG6055_C00T036621.1:0.0,St_PG6245_C00T027209.1:0.0):0.03065,(St_PG4042_C00T077117.1:0.03316,(St_PG3005_C00T006689.1:0.00487,(St_PG4060_C00T017326.2:0.0,St_PG4060_C00T059362.2:0.0):0.00898)0.230:0.01612)0.513:0.00999)0.768:0.00313)0.747:0.00272)0.813:0.00272)0.000:0.00055)0.850:0.00055)0.922:0.02049,(St_PG3022_C00T000839.1:0.03013,(St_PG6002_C00T081660.1:0.04624,(St_PG5062_C00T012404.1:0.00264,St_PG6059_C00T073168.1:0.00055)1.000:0.07279)0.572:0.02538)0.926:0.03518)0.999:0.08441,(sp2273chr08_g00269.1:0.08847,((sp2271chr08.nlr313.t1:0.05559,((PHT58320.1:0.00518,(Capang08g001137:0.00260,(PHT74009.1:0.0,XP_016550261.1:0.0):0.00055)0.746:0.00244)1.000:0.12617,((St_PG6242_C00T027106.1:0.01215,St_PG4060_C00T059366.1:0.00055)0.790:0.00303,(St_PG6245_C00T027208.1:0.02505,((St_PG3022_C00T074364.1:0.03549,(He1-St08G116750.1:0.01431,St_PG3022_C00T074369.1:0.00882)0.471:0.01010)0.874:0.01501,St_PG3022_C00T074358.1:0.01129)0.756:0.00258)0.755:0.00255)0.999:0.04849)0.778:0.02145)0.604:0.01028,((sp1102chr08_nlr_62.t1:0.13190,(sp2271chr08.23658.t1:0.0,sp2271chr08.nlr309.t1:0.0):0.01418)0.707:0.00283,(sp2271chr08.nlr307.t1:0.02278,((sp1102chr08_nlr_60.t1:0.0,sp1102chr08.23467.t1:0.0):0.00258,sp2271chr08.nlr308.t1:0.00284)0.897:0.00661)0.772:0.00279)0.744:0.00568)0.995:0.08472)0.983:0.06143)0.963:0.04023)0.896:0.01909)0.177:0.00853,(((Smechr0800189.1:0.08266,(((St_PG6241_C00T034647.1:0.00258,St_PG1013_C00T046262.1:0.01971)0.886:0.00557,(St_PG6242_C00T027107.1:0.06497,(St_PG6148_C00T043524.2:0.0,St_RH10-15_C08T000305.1:0.0):0.01109)0.848:0.00520)0.716:0.00257,(St_PG4042_C00T077106.1:0.0,St_PG4042_C00T077113.1:0.0):0.01951)0.949:0.02468)1.000:0.07911,(XP_009786702.1:0.0,Nitab4.5_0003259g0010.1:0.0):0.08249)0.745:0.01385,(((((XP_009603166.1:0.0,XP_033512519.1:0.0):0.00055,XP_018626988.1:0.00055)0.843:0.00658,((XP_016456329.1:0.0,XP_016456330.1:0.0,XP_016456331.1:0.0,XP_016456332.1:0.0,Nitab4.5_0001175g0030.1:0.0):0.00055,(mRNA_133327_cds:0.0,mRNA_133330_cds:0.0,mRNA_133331_cds:0.0):0.00247)0.987:0.02743)0.198:0.00901,((XP_009762697.1:0.0,XP_009762698.1:0.0,XP_009762699.1:0.0,XP_009762700.1:0.0,XP_016453756.1:0.0,XP_016453757.1:0.0,XP_016453758.1:0.0,Nitab4.5_0007315g0040.1:0.0,mRNA_97225_cds:0.0,mRNA_97227_cds:0.0,mRNA_97228_cds:0.0):0.01390,Nbe.v1.s00140g39270:0.02641)0.687:0.01556)1.000:0.12186,((XP_009624580.1:0.0,XP_009624581.1:0.0,XP_009624584.1:0.0,XP_018632986.1:0.0):0.01374,(XP_033508658.1:0.0,XP_033508659.1:0.0):0.01359)1.000:0.10170)0.373:0.00735)0.906:0.01715)0.016:0.00926,XP_016456333.1:0.21615)0.145:0.01239)0.995:0.07636)0.881:0.04057,((Nbe.v1.s00070g40930:0.16582,((XP_009612031.1:0.0,XP_009612039.1:0.0,XP_016479498.1:0.0,XP_016479499.1:0.0,mRNA_50270_cds:0.0,mRNA_50271_cds:0.0):0.01966,Nitab4.5_0000070g0040.1:0.01714)0.965:0.05402)1.000:0.22038,(((XP_009802397.1:0.0,XP_009802398.1:0.0):0.00274,(XP_016464692.1:0.0,XP_016464693.1:0.0,Nitab4.5_0008756g0030.1:0.0,mRNA_85340_cds:0.0,mRNA_85341_cds:0.0,mRNA_85342_cds:0.0):0.00055)1.000:0.15715,(((((St_E86-69_C04T000975.1:0.0,St_PG4042_C00T072310.1:0.0):0.01589,((St_A6-26_C04T000846.1:0.0,St_PG6359_C04T000813.1:0.0):0.00055,(St_PG5062_C00T047414.1:0.01078,St_PG4041_C00T036665.1:0.01073)0.000:0.00055)0.932:0.00820)0.910:0.00934,(St_PG3003_C00T058169.1:0.02221,St_PG4042_C00T008531.1:0.01700)0.836:0.00780)0.746:0.00270,(((St_PG3023_C00T001897.1:0.00259,(St_PG4032_C00T025376.1:0.0,St_PG4032_C00T057179.1:0.0):0.00055)0.839:0.00261,((St_PG4005_C00T036081.1:0.00392,(St_PG4060_C00T026269.1:0.01919,St_PG4060_C00T049507.1:0.00054)0.957:0.02282)0.760:0.00943,((St_PG6242_C00T008376.1:0.0,St_PG6242_C00T016719.1:0.0,St_PG6242_C00T035860.1:0.0):0.01279,(St_PG3005_C00T029932.1:0.0,St_PG3005_C00T029932.2:0.0,St_PG3005_C00T057360.1:0.0):0.02043)0.928:0.00055)0.929:0.00244)0.000:0.00055,((St_PG5003_C00T020846.1:0.0,St_PG5003_C00T020846.2:0.0):0.01376,((C88_C04H1G008770.1:0.0,C88_C04H1G008770.2:0.0):0.01274,((((St_PG5032_C00T057014.1:0.00261,(St_PG3022_C00T056654.1:0.00055,St2-St04G160165.1:0.00258)0.797:0.00256)0.887:0.00519,((C88_C04H4G108830.1:0.0,C88_C04H4G108830.2:0.0):0.00054,St_PG4042_C00T008522.1:0.00887)0.843:0.00253)0.000:0.00054,(St_PG5003_C00T073554.1:0.00251,(St_PG6029_C00T047743.1:0.00251,(St_PG5068_C00T067392.1:0.0,St_PG5068_C04T001046.1:0.0):0.00055)0.000:0.00055)0.848:0.00253)0.000:0.00055,(St_PG6243_C00T057363.1:0.00258,St_PG5032_C00T018488.1:0.00055)0.872:0.00055)0.921:0.00053)0.334:0.00506)0.988:0.02033)0.874:0.00628)0.769:0.00400,((St_PG6225_C00T052068.1:0.02619,((St_E4-63_C04T000975.1:0.0,St_PG5062_C00T012070.1:0.0,St_PG6002_C00T016004.1:0.0,St_PG6163_C00T006019.1:0.0,St_PG6216_C00T021768.1:0.0,St_PG6216_C00T073877.1:0.0,St_PG6225_C00T001863.1:0.0,St_PG6244_C00T021114.1:0.0,St_PG6244_C00T025861.1:0.0,St_PG6244_C00T065218.1:0.0,St_PG6245_C00T018020.1:0.0,St_PG6245_C00T034327.1:0.0,St_RH_C04T000886.1:0.0,St_RH10-15_C04T000768.1:0.0,XP_006350240.1:0.0,XP_015165433.1:0.0,XP_015165434.1:0.0):0.02358,((((St_PG3023_C00T066990.1:0.00055,St_PG3023_C00T066990.2:0.00055)0.752:0.00257,(St_PG5018_C00T027774.1:0.00055,(St_PG6055_C00T017044.1:0.0,St_PG6148_C00T049238.1:0.0,St_PG6163_C00T031217.1:0.0,St_PG6163_C00T056978.1:0.0):0.00512)0.776:0.00256)0.989:0.02955,((St_PG4042_C00T072311.1:0.03526,((((St_PG4042_C00T008542.1:0.00509,St_PG6243_C00T057358.1:0.01478)0.680:0.01132,(((St_PG6059_C00T053303.1:0.0,St_PG6090_C00T072048.1:0.0,St_RH_C00T050607.1:0.0):0.02148,(St_PG4005_C00T036154.1:0.02995,(((He2-St04G176725.1:0.00885,(St_PG6029_C00T047746.1:0.00055,((St_PG5062_C00T020903.1:0.0,St_PG5062_C00T026204.1:0.0):0.00586,St_PG4041_C00T036670.1:0.01882)0.756:0.00264)1.000:0.00135)1.000:0.00127,(((St_E4-63_C04T000978.1:0.0,St_PG6216_C00T021765.1:0.0,St_PG6216_C00T073874.1:0.0,St_PG6225_C00T001866.1:0.0,St_PG6245_C00T034330.1:0.0,St_PG6246_C00T031722.1:0.0):0.00055,((St_PG6245_C00T018023.1:0.0,St_RH10-15_C04T000771.1:0.0,XP_015165424.1:0.0):0.00055,St_RH_C04T000889.1:0.00055)0.748:0.00259)0.801:0.00262,St_PG6148_C00T010684.1:0.00257)0.785:0.00258)1.000:0.03395,(St_PG6090_C00T004329.1:0.03115,((St_PG6059_C00T005048.1:0.00055,St1-St04G161240.1:0.00055)0.934:0.00766,(St_PG5003_C00T020849.1:0.00515,(St_PG6029_C00T020482.1:0.0,St_PG6090_C00T004332.1:0.0,St_PG6359_C00T035741.1:0.0):0.00055)0.749:0.00053)0.738:0.00510)0.879:0.00509)0.960:0.01471)0.885:0.00843)0.742:0.00055,(St_PG3003_C00T058158.1:0.00257,St_PG3005_C00T030863.1:0.00259)0.941:0.00779)1.000:0.00054)0.919:0.00542,((C88_C04H4G108900.1:0.00767,St_PG5003_C00T073552.1:0.00055)0.999:0.02338,((St_PG1011_C00T038331.1:0.01828,((St_PG3023_C00T001900.1:0.00055,St_PG4032_C00T057183.1:0.00055)0.986:0.01828,(St_PG6242_C00T008372.1:0.00522,St_PG6242_C00T035863.1:0.00055)0.982:0.01849)0.897:0.00809)0.768:0.00255,St_PG5062_C00T047412.1:0.02482)0.000:0.00055)0.809:0.00257)0.802:0.00264,(St_PG4005_C00T036078.1:0.02909,(St_PG0009_C00T023424.1:0.00055,St_PG0019_C04T000607.1:0.00055)1.000:0.06298)0.951:0.00054)0.750:0.00302)0.939:0.01151,St_PG4042_C00T008533.1:0.03069)0.873:0.00849)0.890:0.02530,(St_PG6002_C00T073565.1:0.01095,(St_PG6055_C00T070140.1:0.0,St_PG6059_C00T005052.1:0.0,St1-St04G161080.1:0.0):0.04188)0.943:0.02347)0.383:0.00346)0.869:0.00527)0.581:0.00055,(((He1-St04G171245.1:0.04180,(((XP_010319214.1:0.0,Solyc04T000613.1:0.0):0.19311,St_PG5068_C04T001030.1:0.02299)0.926:0.01488,(((((St_PG5018_C00T023270.1:0.01825,(C88_C04H1G008760.1:0.05409,(St_PG3023_C00T001894.1:0.01540,(St_PG6242_C00T016716.1:0.0,St_PG6242_C00T035857.1:0.0):0.01819)0.994:0.02988)0.819:0.00983)0.907:0.00900,(St_PG5018_C00T060735.1:0.02303,St_PG6148_C00T010679.1:0.01339)0.990:0.02441)0.910:0.00054,(St_PG4032_C00T025377.1:0.0,St_PG4032_C00T057178.1:0.0):0.01839)0.718:0.00604,(((St_PG5003_C00T073555.1:0.0,St_PG5068_C04T001045.1:0.0,St_PG6246_C00T074559.1:0.0):0.01224,St_PG5018_C00T060736.1:0.01153)0.997:0.03552,(((St_A6-26_C04T000845.1:0.0,St_PG6359_C04T000812.1:0.0):0.02367,St_PG5003_C00T020829.1:0.02447)0.930:0.01293,St_PG4005_C00T036089.1:0.06058)0.947:0.01373)0.683:0.00753)0.875:0.00707,(((St_PG4032_C00T025249.1:0.0,St_PG4032_C00T057177.1:0.0):0.01814,St_PG6225_C00T052067.1:0.02079)0.958:0.01329,(St_PG5003_C00T020838.1:0.01901,(((He2-St04G174650.1:0.00055,St2-St04G158570.1:0.00055)0.991:0.02345,(St_PG5032_C00T057009.1:0.01046,St_PG6243_C00T057376.1:0.03165)0.013:0.00731)0.943:0.00054,((C88_C04H2G042950.1:0.0,C88_C04H2G042950.2:0.0):0.00055,St_PG6247_C00T067915.1:0.00055)1.000:0.03607)0.850:0.01012)0.937:0.01328)0.819:0.00531)0.942:0.01269)0.991:0.03454)0.899:0.01053,((St_PG3023_C00T001896.1:0.01544,((St_PG3005_C00T029933.1:0.0,St_PG3005_C00T057359.1:0.0):0.00985,(St_PG6242_C00T016718.1:0.0,St_PG6242_C00T035859.1:0.0):0.02868)0.494:0.00525)0.987:0.02349,((St_PG4041_C00T036664.1:0.02370,St_PG4042_C00T008512.1:0.01623)0.934:0.01175,(St_A6-26_C04T000842.1:0.02513,(St_PG4005_C00T036087.1:0.00259,St_PG4032_C00T057167.1:0.00263)0.974:0.01802)0.940:0.01421)0.973:0.01937)0.149:0.00305)0.858:0.00633,St_PG5032_C00T018479.1:0.04420)0.997:0.04583)0.829:0.00859)1.000:0.21093)0.983:0.09592)0.999:0.14586)1.000:0.32250,((((Solyc_TS117_12T000363.1:0.00734,((Solyc_cer_BGV007989_00T032207.1:0.0,Solyc_Brandywine_00T033090.1:0.0,Solyc_EA00371_00T032497.1:0.0,Solyc_Fla8924_00T032585.2:0.0,Solyc_TS12_12T000346.1:0.0,Solyc_TS166_12T000346.1:0.0,Solyc_TS185_12T000347.1:0.0,Solyc_TS204_12T000355.1:0.0,Sopim_TS222_12T000365.1:0.0,Solyc_cer_TS238_12T000355.1:0.0,Solyc_cer_TS280_12T000355.2:0.0,Solyc_cer_TS39_12T000344.1:0.0,Sopim_TS439_12T000353.1:0.0,Solyc_TS80_12T000342.1:0.0):0.00055,(Solyc_cer_BGV007989_00T032207.2:0.0,Solyc_Brandywine_00T033090.2:0.0,Solyc_EA00371_00T032497.2:0.0,Solyc_Fla8924_00T032585.1:0.0,Solyc_cer_TS280_12T000355.1:0.0):0.00055)0.940:0.00054)0.787:0.00271,(Sopim_BGV006775_00T032924.1:0.00807,Solyc_cer_TS623_12T000365.1:0.00992)0.549:0.00317)1.000:0.08686,((sp1102chr12_nlr_35.t1:0.03248,sp2271chr12.nlr1.t1:0.01935)0.990:0.04195,((KAF3627371.1:0.00055,((PHT75149.1:0.0,XP_047249387.1:0.0):0.00055,KAF3652729.1:0.00055)0.907:0.00490)1.000:0.16915,((St_PG5003_C00T074961.1:0.00263,St_PG5062_C00T001890.1:0.00526)0.997:0.03131,(St_PG4017_C00T053062.1:0.01677,((St_PG4036_C00T008608.1:0.0,St_PG4036_C00T008608.2:0.0):0.06646,(((St_PG3003_C00T061127.1:0.01037,((St_PG6243_C00T056104.1:0.01431,(((St_PG5076_C00T008828.1:0.01815,(((C88_C12H3G082170.1:0.0,C88_C12H3G082170.2:0.0,St_E4-63_C12T002663.1:0.0,St_E86-69_C12T002519.1:0.0,St_PG6246_C00T051344.1:0.0,St_RH_C12T002619.1:0.0):0.00054,(St1-St12G585970.1:0.00055,((C88_C12H1G025710.1:0.0,C88_C12H4G111010.1:0.0,He1-St12G571205.1:0.0):0.00055,(St_PG5062_C00T039154.1:0.0,St_PG5068_C00T041819.1:0.0):0.00055)0.000:0.00055)0.809:0.00257)0.994:0.02678,((St_RH_C00T047107.1:0.00055,(St_A6-26_C12T002584.1:0.00055,St_PG5003_C00T013410.1:0.00055)0.906:0.00518)0.923:0.00518,(((C88_C12H2G054090.1:0.00250,St_PG3022_C00T039316.1:0.00055)0.786:0.00252,(St_PG5032_C00T034429.1:0.00252,XP_049347118.1:0.00254)0.888:0.00514)0.986:0.01294,(St_PG5068_C12T002563.1:0.00259,(St_PG6002_C00T072322.1:0.0,St_PG6059_C00T078217.1:0.0):0.00055)0.275:0.00055)0.916:0.00507)0.878:0.00054)0.724:0.00821)0.924:0.00975,(St_PG4042_C00T053421.1:0.01294,(XP_049379574.1:0.0,XP_049379575.1:0.0,XP_049379576.1:0.0):0.01334)0.991:0.02695)0.967:0.00055,(St_PG5003_C00T074960.1:0.00515,St_PG6169_C00T009535.1:0.00780)0.950:0.01099)0.349:0.00337)0.363:0.00255,(XP_015060747.1:0.00512,((XP_019066849.1:0.0,XP_019066850.1:0.0,XP_025884346.1:0.0,Solyc_TS204_12T000354.1:0.0,Sopim_TS222_12T000364.1:0.0):0.00259,(Sopim_BGV006775_00T032923.1:0.0,Solyc_TS117_12T000362.1:0.0):0.00053)0.991:0.02106)0.977:0.01737)0.799:0.00361)0.784:0.00252,((St_PG4032_C00T026246.1:0.0,St_PG4032_C00T063016.1:0.0):0.00786,((St_PG0009_C00T024675.1:0.00055,St_PG0019_C12T001044.1:0.00256)0.999:0.03313,St_PG4060_C00T045992.1:0.00317)0.229:0.00764)0.820:0.00754)0.768:0.00054,St_PG4049_C00T044721.1:0.00521)0.607:0.00054)0.769:0.00420)0.701:0.00837)0.960:0.02181)0.838:0.00590)0.853:0.01275)0.999:0.13650,(((XP_019246800.1:0.02604,(Nitab4.5_0003798g0030.1:0.0,mRNA_93993_cds:0.0,mRNA_93994_cds:0.0,mRNA_93995_cds:0.0):0.07293)0.996:0.06152,((((XP_016500421.1:0.0,mRNA_61776_cds:0.0):0.00055,(mRNA_61777_cds:0.0,mRNA_61778_cds:0.0):0.00055)0.822:0.00285,((XP_009602410.1:0.0,XP_033512366.1:0.0):0.00055,(XP_018626812.1:0.0,XP_033512365.1:0.0):0.00055)0.000:0.00055)0.984:0.03000,((XP_009779606.1:0.0,XP_009779607.1:0.0,XP_016460704.1:0.0):0.03682,((mRNA_33765_cds:0.0,mRNA_33766_cds:0.0,mRNA_33767_cds:0.0,mRNA_33768_cds:0.0,mRNA_33769_cds:0.0,mRNA_33770_cds:0.0,mRNA_33771_cds:0.0):0.00055,((XP_009770726.1:0.0,XP_009770727.1:0.0,XP_009770728.1:0.0,XP_009770729.1:0.0,Nitab4.5_0028683g0010.1:0.0):0.00055,(XP_016490073.1:0.0,XP_016490142.1:0.0):0.00055)0.833:0.00293)0.996:0.03939)0.995:0.03866)0.923:0.02625)1.000:0.14474,(((sp1102chr12_nlr_34.t1:0.15352,(St_PG3005_C00T018455.1:0.02329,sp2273chr12_g00100.1:0.12456)1.000:0.11263)0.797:0.02286,((XP_019246803.1:0.08493,XP_019246799.1:0.15883)0.852:0.01133,((((sp1102chr12_nlr_33.t1:0.0,sp1102chr12.32308.t1:0.0):0.00256,sp2271chr12.nlr2.t1:0.00516)0.999:0.07958,((PHU08080.1:0.00254,(PHT52002.1:0.00766,((PHT73439.1:0.0,XP_047259071.1:0.0):0.00256,KAF3672186.1:0.00570)0.777:0.00252)0.000:0.00055)0.991:0.04264,(PHT51826.1:0.07546,PHT52286.1:0.09324)0.860:0.02772)0.997:0.05712)0.935:0.02598,(XP_019246767.1:0.00055,XP_019246768.1:0.00055)1.000:0.15046)0.862:0.01285)0.925:0.01550)0.820:0.00951,(((((XP_009757156.1:0.0,XP_016470706.1:0.0,XP_016470707.1:0.0,XP_016470708.1:0.0,Nitab4.5_0007686g0040.1:0.0,mRNA_125078_cds:0.0,mRNA_125079_cds:0.0):0.02293,(XP_016500328.1:0.00277,(mRNA_61774_cds:0.01517,(mRNA_61773_cds:0.0,mRNA_61775_cds:0.0):0.00055)0.745:0.00054)0.859:0.01454)1.000:0.16224,(sp2271chr12.nlr3.t1:0.03889,(St_A6-26_C12T002583.1:0.01186,St_PG4042_C00T020408.1:0.01961)0.933:0.02065)0.999:0.11026)0.951:0.04695,((((Nitab4.5_0002658g0010.1:0.02707,(((XP_009766920.1:0.0,XP_016472061.1:0.0,XP_016472062.1:0.0,XP_016472063.1:0.0,XP_016472064.1:0.0,Nitab4.5_0003798g0020.1:0.0,mRNA_24683_cds:0.0):0.00055,(mRNA_24680_cds:0.0,mRNA_24681_cds:0.0,mRNA_24682_cds:0.0):0.00055)0.875:0.00512,Nbe.v1.s00050g01260:0.03779)0.799:0.00383)0.782:0.00395,(XP_019246795.1:0.0,XP_019246796.1:0.0,XP_019246798.1:0.0):0.00509)1.000:0.16161,(((XP_009606267.1:0.00055,(Nitab4.5_0002658g0040.1:0.00054,(XP_016460620.1:0.00055,mRNA_61757_cds:0.00255)0.794:0.00251)0.769:0.00256)0.851:0.00690,(XP_009786668.1:0.00771,Nitab4.5_0010481g0020.1:0.01479)0.906:0.00836)1.000:0.09526,((XP_009595164.1:0.0,XP_018624751.1:0.0,XP_033510787.1:0.0,XP_033510788.1:0.0,XP_033510789.1:0.0):0.00658,Nitab4.5_0001651g0050.1:0.01274)1.000:0.12038)0.493:0.01707)0.373:0.01135,(((XP_009606277.1:0.0,XP_009606282.1:0.0,XP_009606283.1:0.0,XP_009606284.1:0.0,XP_009606288.1:0.0,XP_009606291.1:0.0,XP_033513143.1:0.0,XP_033513144.1:0.0,XP_033513145.1:0.0,XP_033513146.1:0.0,XP_033513147.1:0.0,XP_033513149.1:0.0,XP_033513150.1:0.0):0.00055,(XP_016460618.1:0.0,XP_016460619.1:0.0):0.00260)0.961:0.02165,((Nitab4.5_0003798g0070.1:0.0,mRNA_24679_cds:0.0):0.00055,mRNA_24678_cds:0.02759)0.983:0.02811)1.000:0.09116)0.657:0.01030)0.702:0.01204,((((PHU08012.1:0.00760,KAF3685428.1:0.00257)0.997:0.04793,(Capang00g002699:0.04068,(PHT75156.1:0.01969,PHU11014.1:0.00530)1.000:0.05528)0.376:0.01944)0.999:0.06667,(((sp1102chr11_nlr_132.t1:0.0,SaSP2275_utg214_g21109.1:0.0):0.00259,(sp2271chr11.nlr174.t1:0.00055,sp2273chr11_g01354.1:0.00258)0.000:0.00055)1.000:0.10807,(((PHT84100.1:0.0,KAF3659984.1:0.0):0.00055,XP_016569402.2:0.00055)1.000:0.11640,(((((St_PG3022_C00T030866.1:0.00508,(St_PG6243_C00T049810.1:0.00513,St_PG4036_C00T000946.1:0.00837)0.000:0.00055)0.818:0.00053,(St_PG5076_C00T036213.1:0.00764,St_PG6002_C00T061571.1:0.01049)0.441:0.00258)0.739:0.00054,St_PG4036_C00T045039.1:0.00055)0.834:0.00778,(((XP_015064435.1:0.0,XP_015064436.1:0.0):0.02016,(Sopim_PP_02T000370.1:0.00055,((XP_004231569.2:0.0,Sopim_BGV006775_00T004786.1:0.0,Solyc_cer_BGV006865_00T004706.1:0.0,Solyc_cer_BGV007931_00T004790.1:0.0,Solyc_cer_BGV007989_00T004674.1:0.0,Solyc_Brandywine_00T004776.1:0.0,Solyc_EA00371_00T004758.1:0.0,Solyc_EA00990_00T005135.1:0.0,Solyc_Fla8924_00T004769.1:0.0,Solyc_Floradade_00T004672.1:0.0,Sopim_LA2093_00T005269.1:0.0,Solyc_LYC1410_00T004665.1:0.0,Solyc_MM_02T000403.1:0.0,Solyc_MM_02T000408.1:0.0,Solyc_MM_02T000413.1:0.0,Sopim_PAS014479_00T004744.1:0.0,Solyc_PI169588_00T004639.1:0.0,Solyc_PI303721_00T004676.1:0.0,Solyc02T000322.1:0.0,Solyc02T000325.1:0.0,Solyc_TS112_02T000401.1:0.0,Solyc_TS112_02T000406.1:0.0,Solyc_TS112_02T000411.1:0.0,Solyc_TS117_02T000340.1:0.0,Solyc_cer_TS118_02T000391.1:0.0,Solyc_cer_TS118_02T000396.1:0.0,Solyc_cer_TS118_02T000401.1:0.0,Solyc_TS12_02T000322.1:0.0,Solyc_TS12_02T000325.1:0.0,Solyc_TS12_02T000328.1:0.0,Sopim_TS15_02T000392.1:0.0,Sopim_TS15_02T000541.1:0.0,Sopim_TS15_02T000545.1:0.0,Sopim_TS15_02T000550.1:0.0,Sopim_TS156_02T000412.1:0.0,Solyc_TS166_02T000326.1:0.0,Solyc_TS166_02T000329.1:0.0,Solyc_TS166_02T000332.1:0.0,Solyc_TS171_02T000415.1:0.0,Solyc_TS171_02T000420.1:0.0,Solyc_TS185_02T000339.1:0.0,Solyc_TS185_02T000344.1:0.0,Solyc_TS204_02T000331.1:0.0,Solyc_TS204_02T000334.1:0.0,Solyc_TS204_02T000337.1:0.0,Sopim_TS222_02T000349.1:0.0,Sopim_TS222_02T000352.1:0.0,Solyc_cer_TS238_02T000316.1:0.0,Solyc_cer_TS280_02T000309.1:0.0,Solyc_cer_TS280_02T000312.1:0.0,Solyc_cer_TS280_02T000315.1:0.0,Solyc_cer_TS280_02T000318.1:0.0,Solyc_cer_TS281_02T000417.1:0.0,Solyc_cer_TS281_02T000423.1:0.0,Solyc_cer_TS281_02T000428.1:0.0,Solyc_TS3_02T000356.1:0.0,Solyc_TS3_02T000359.1:0.0,Solyc_TS331_02T000423.1:0.0,Solyc_TS331_02T000429.1:0.0,Solyc_TS331_02T000435.1:0.0,Solyc_cer_TS39_02T000331.1:0.0,Sopim_TS413_02T000408.1:0.0,Sopim_TS421_02T000401.1:0.0,Sopim_TS421_02T000405.1:0.0,Sopim_TS439_02T000352.1:0.0,Sopim_TS439_02T000355.1:0.0,Sopim_TS439_02T000358.1:0.0,Solyc_cer_TS545_02T000402.1:0.0,Solyc_cer_TS545_02T000406.1:0.0,Solyc_cer_TS545_02T000410.1:0.0,Solyc_TS60_02T000432.1:0.0,Solyc_TS60_02T000436.1:0.0,Solyc_TS60_02T000441.1:0.0,Solyc_cer_TS623_02T000328.1:0.0,Solyc_cer_TS623_02T000331.1:0.0,Solyc_cer_TS623_02T000334.1:0.0,Solyc_TS629_02T000396.1:0.0,Solyc_TS629_02T000400.1:0.0,Solyc_TS629_02T000404.1:0.0,Solyc_TS692_02T000400.1:0.0,Solyc_TS692_02T000405.1:0.0,Solyc_TS692_02T000410.1:0.0,Solyc_TS80_02T000316.1:0.0,Solyc_TS80_02T000319.1:0.0,Solyc_TS80_02T000322.1:0.0,Solyc_TS9_02T000417.1:0.0,Solyc_TS9_02T000423.1:0.0,Solyc_TS9_02T000428.1:0.0,Solyc_cer_TS96_02T000344.1:0.0,Solyc_cer_TS96_02T000352.1:0.0):0.00055,Sopim_TS265_02T000371.1:0.00264)0.843:0.00263)0.937:0.01628)0.990:0.02713,(He1-St02G266320.1:0.03268,(((St_PG4060_C00T006734.1:0.0,St_PG4060_C00T053224.1:0.0):0.03023,((St_PG3005_C00T068037.1:0.00253,St_PG4005_C00T024815.1:0.00532)0.849:0.00706,((St_PG6242_C00T023326.1:0.0,St_PG6242_C00T042770.1:0.0):0.01460,(St_PG3003_C00T006189.1:0.00259,St_PG3003_C00T040300.1:0.00054)0.971:0.01734)0.249:0.00475)0.334:0.00369)0.713:0.00710,(St_PG1008_C00T008385.1:0.00288,St_PG1008_C00T065671.1:0.00055)0.986:0.02054)0.769:0.00204)0.774:0.00526)0.853:0.00514)0.874:0.00513,(St_PG5032_C00T065574.1:0.01095,(((St_PG4032_C00T000431.1:0.0,St_PG4032_C00T048376.1:0.0):0.01003,(((St_PG6002_C00T002587.1:0.0,St_PG6002_C00T013555.1:0.0):0.00055,St_PG6148_C00T065718.1:0.00055)0.975:0.01755,(St_PG6029_C00T050680.1:0.00055,(St_PG6148_C00T002376.1:0.02051,(St_PG6244_C00T006925.1:0.01937,(St_E4-63_C02T000307.1:0.01159,St_E86-69_C02T000262.2:0.00443)0.799:0.01543)0.906:0.01716)0.839:0.00864)0.897:0.00805)0.931:0.01627)0.762:0.00304,((St_PG3022_C00T030863.1:0.00786,((St_PG6243_C00T005077.1:0.0,St_PG6243_C00T049813.1:0.0):0.00261,St_PG5032_C00T008203.1:0.00789)0.000:0.00055)0.793:0.00263,(St_PG4036_C00T000949.1:0.00258,(He2-St02G286560.1:0.00526,St_PG4036_C00T045035.1:0.00055)0.000:0.00055)0.777:0.00256)0.996:0.02136)0.783:0.00330)0.341:0.00146)1.000:0.08007)0.917:0.01832)0.801:0.01240)0.938:0.02185,(PHU05298.1:0.11262,((((PHT28385.1:0.09775,(Capang09g000001:0.00055,PHT62071.1:0.00571)1.000:0.08738)0.948:0.05020,(((PHT52602.1:0.05645,((PHT51599.1:0.01075,(KAF3643548.1:0.00512,(PHU08252.1:0.01027,(PHT73681.1:0.00244,XP_047260230.1:0.00055)0.466:0.00522)0.853:0.00054)0.950:0.00778)0.767:0.00254,PHT52234.1:0.00055)0.882:0.00796)1.000:0.04597,Capang00g000730:0.08342)0.989:0.02697,((PHT73690.1:0.08465,((PHT73670.1:0.00678,(PHT75151.1:0.00517,PHU10997.1:0.00785)0.885:0.00624)0.976:0.02156,KAF3685429.1:0.08926)0.943:0.02027)0.824:0.01540,((PHU10975.1:0.11914,(PHU08322.1:0.02163,(PHT73798.1:0.00055,XP_047260763.1:0.00055)0.987:0.02918)0.999:0.06889)0.303:0.01938,((PHU08348.1:0.01402,((PHT73688.1:0.0,XP_047252589.1:0.0,XP_047252590.1:0.0):0.00342,PHU08258.1:0.00692)0.895:0.01027)0.998:0.03773,((XP_047261241.1:0.00714,(PHT52216.1:0.01652,PHT27731.1:0.03354)0.750:0.00792)0.950:0.01388,(KAF3668114.1:0.07398,((PHT52273.1:0.03517,(PHT75099.1:0.04185,PHT52389.1:0.02923)0.745:0.01658)0.893:0.01086,((PHT52020.1:0.04298,(((PHT73797.1:0.0,XP_016540153.2:0.0,XP_016540154.2:0.0,XP_016540155.2:0.0,XP_047252621.1:0.0):0.00406,(Capang00g001503:0.00055,PHU08321.1:0.00527)0.126:0.00385)0.922:0.02779,(PHT26361.1:0.00264,PHT52293.1:0.00780)0.971:0.02245)1.000:0.06247)0.323:0.00675,(((PHT44570.1:0.01100,(PHT77666.1:0.00355,(PHU13508.1:0.00263,KAF3643204.1:0.00055)0.939:0.01134)0.955:0.01542)1.000:0.05013,((PHT52304.1:0.01302,(PHU08325.1:0.00251,(XP_047252616.1:0.00055,(XP_047252618.1:0.0,XP_047252619.1:0.0):0.00055)0.864:0.00523)0.933:0.01032)0.989:0.03024,(PHT52297.1:0.01091,(PHT73649.1:0.01967,KAF3621657.1:0.00055)0.937:0.01094)0.996:0.03457)0.860:0.01234)0.844:0.00863,(PHT52396.1:0.03959,PHU09896.1:0.01384)0.998:0.04300)0.491:0.00387)0.822:0.00664)0.737:0.00052)0.530:0.00734)0.300:0.00839)0.951:0.02432)0.527:0.01463)0.761:0.01028)0.713:0.01333)0.958:0.04061,(((PHU08330.1:0.09314,((PHT61881.1:0.0,XP_047258618.1:0.0):0.11590,(PHT52038.1:0.00305,(PHU08040.1:0.00266,(PHT73469.1:0.00055,(XP_047252525.1:0.0,XP_047252526.1:0.0,XP_047252527.1:0.0,XP_047252528.1:0.0):0.00055)0.776:0.00264)0.929:0.01071)0.999:0.05453)0.924:0.02127)0.946:0.02429,KAF3668117.1:0.11163)0.932:0.01812,(((PHT27724.1:0.08049,PHT52586.1:0.07994)0.864:0.01060,((((((((PHT75088.1:0.00246,XP_016555099.2:0.02086)1.000:0.05847,((PHT52057.1:0.01034,(XP_016540462.1:0.00055,((PHT73491.1:0.0,XP_016540461.1:0.0):0.00055,PHU08020.1:0.00512)0.000:0.00054)0.772:0.00324)0.997:0.04670,PHT26468.1:0.11901)0.727:0.00851)0.923:0.01158,((PHT27815.1:0.01003,(PHT77569.1:0.01028,PHU13266.1:0.01558)0.961:0.01342)1.000:0.03423,(KAF3684403.1:0.06306,(PHT52316.1:0.01113,((PHT73783.1:0.0,KAF3652570.1:0.0,XP_016540158.1:0.0,XP_016540160.1:0.0):0.00264,PHU08312.1:0.00520)0.739:0.00277)1.000:0.03382)0.559:0.00055)0.748:0.00296)0.386:0.00502,((PHT73466.1:0.0,KAF3652823.1:0.0,XP_047252517.1:0.0,XP_047252518.1:0.0):0.00762,PHT52034.1:0.01279)0.997:0.03503)0.981:0.02477,(((PHT28394.1:0.05145,XP_047252369.1:0.11247)0.764:0.00566,(PHT73655.1:0.02029,KAF3623937.1:0.00505)1.000:0.06866)0.756:0.00445,(PHT52578.1:0.06364,(PHT52230.1:0.00788,((PHT73687.1:0.0,KAF3643552.1:0.0):0.00264,PHU08257.1:0.00263)0.742:0.00262)1.000:0.05206)0.919:0.02082)0.925:0.01613)0.831:0.00741,(PHT28384.1:0.04391,PHT52565.1:0.11325)0.993:0.04473)0.752:0.00466,(((PHT52004.1:0.01032,((XP_047259497.1:0.0,XP_047259498.1:0.0,XP_047259499.1:0.0):0.00523,(PHT71576.1:0.00280,PHU08077.1:0.00522)0.000:0.00054)0.851:0.00543)0.999:0.04122,PHT26555.1:0.06100)0.842:0.00589,(((PHT52298.1:0.04379,(PHT52597.1:0.02309,(PHT73806.1:0.01453,PHU08329.1:0.01161)0.196:0.00881)0.981:0.02707)0.923:0.01619,(PHT28393.1:0.01552,((KAF3652572.1:0.0,KAF3679110.1:0.0):0.00055,XP_047252623.1:0.00055)0.975:0.01899)1.000:0.06573)0.749:0.00911,(((PHT61328.1:0.0,XP_047261947.1:0.0):0.00399,PHU08340.1:0.00920)1.000:0.08244,((((KAF3676522.1:0.00055,KAF3679063.1:0.00055)1.000:0.05979,((PHT52078.1:0.01725,PHU08005.1:0.00449)0.999:0.04980,(PHU08026.1:0.00394,XP_047252530.1:0.01890)0.999:0.04496)0.835:0.01292)0.950:0.01722,((((XP_047261882.1:0.0,XP_047261883.1:0.0):0.00524,(PHT61864.1:0.00262,XP_047261796.1:0.00055)0.950:0.00790)0.956:0.00054,(PHT52568.1:0.01064,PHT52592.1:0.01846)0.915:0.01290)0.998:0.03416,Bs2:0.05743)0.773:0.00485)0.901:0.01432,(PHT52014.1:0.01164,PHT52017.1:0.01167)1.000:0.04818)0.459:0.00710)0.609:0.00823)0.882:0.01186)0.449:0.00523)0.577:0.00054,(((PHT52012.1:0.00283,PHU08067.1:0.01587)1.000:0.06148,PHT52204.1:0.07287)0.841:0.00751,(XP_016540611.2:0.06295,PHU08344.1:0.06074)0.852:0.00792)0.635:0.00500)0.886:0.00651)0.734:0.00396,((PHU08326.1:0.07845,PHU08328.1:0.02517)0.975:0.04353,PHT52224.1:0.07116)0.973:0.03568)0.887:0.01409)0.998:0.06797)0.722:0.03664,(PHT52233.1:0.02327,(PHT73682.1:0.00267,(KAF3636034.1:0.0,XP_047260407.1:0.0):0.00054)0.891:0.01041)1.000:0.08871)0.811:0.02501)0.453:0.01657)0.996:0.05818)0.850:0.02593)0.923:0.03429)1.000:0.12704)1.000:0.21229)0.756:0.04105)0.998:0.19577,((((XP_016434467.1:0.0,Nitab4.5_0000221g0060.1:0.0,mRNA_122929_cds:0.0):0.18848,((XP_009768089.1:0.03930,XP_019258539.1:0.01396)1.000:0.15283,(Nitab4.5_0007199g0020.1:0.20852,(((XP_016494612.1:0.0,Nitab4.5_0009770g0020.1:0.0):0.02644,(mRNA_123321_cds:0.00055,((XP_016466979.1:0.0,XP_016467604.1:0.0,mRNA_123320_cds:0.0,mRNA_123322_cds:0.0):0.00055,((XP_009604795.1:0.0,XP_033512833.1:0.0,XP_033512834.1:0.0):0.00258,Nitab4.5_0000221g0110.1:0.00055)0.850:0.00256)0.000:0.00054)0.949:0.01305)0.988:0.03112,((XP_009773958.1:0.0,XP_009773959.1:0.0,XP_016501958.1:0.0,XP_016501960.1:0.0,Nitab4.5_0009770g0010.1:0.0,mRNA_25881_cds:0.0,mRNA_25882_cds:0.0,mRNA_25883_cds:0.0,mRNA_25884_cds:0.0):0.05560,((mRNA_14142_cds:0.0,mRNA_14143_cds:0.0):0.00540,((XP_009622842.1:0.0,XP_033516652.1:0.0,XP_033516653.1:0.0):0.00055,XP_016514766.1:0.00270)0.000:0.00055)0.964:0.01630)0.932:0.01704)1.000:0.10229)0.955:0.04892)0.871:0.02385)1.000:0.26119,((((Ppr-t_65619:0.11794,(PHU01850.1:0.00055,(Capang00g003850:0.00260,((PHT67195.1:0.0,KAF3621615.1:0.0,KAF3622523.1:0.0):0.00055,XP_047255206.1:0.00055)0.832:0.00262)0.831:0.00302)1.000:0.07728)0.841:0.01721,((((sp1102chr05_nlr_7.t1:0.00828,(sp2273chr05_g00480.1:0.0,SaSP2275_utg183_g19669.1:0.0):0.00419)0.766:0.00903,(sp2273chr05_g00496.1:0.01575,((sp2271chr05.15472.t1:0.0,sp2271chr05.nlr447.t1:0.0):0.00367,SaSP2275_utg183_g19653.1:0.00401)0.066:0.00342)0.803:0.00945)0.997:0.05627,(((sp1102chr05_nlr_1.t1:0.0,sp2271chr05.13806.t1:0.0,sp2271chr05.nlr486.t1:0.0):0.00236,SaSP2275_utg193_g20299.1:0.00055)0.985:0.02932,(((XP_010320708.1:0.0,Sopim_BGV006775_00T014735.1:0.0,Solyc_cer_BGV006865_00T014173.1:0.0,Solyc_cer_BGV007989_00T014209.1:0.0,Solyc_Brandywine_00T014601.1:0.0,Solyc_EA00371_00T014398.1:0.0,Solyc_Fla8924_00T014357.1:0.0,Solyc_Floradade_00T013999.1:0.0,Sopim_LA2093_00T015163.1:0.0,Solyc05T000301.1:0.0,Solyc_TS117_05T000320.1:0.0,Solyc_TS12_05T000286.1:0.0,Sopim_TS15_05T000286.1:0.0,Sopim_TS156_05T000307.1:0.0,Solyc_TS166_05T000325.1:0.0,Solyc_TS171_05T000297.1:0.0,Solyc_TS185_05T000324.1:0.0,Solyc_TS204_05T000323.1:0.0,Sopim_TS222_05T000322.1:0.0,Solyc_cer_TS238_05T000327.1:0.0,Sopim_TS265_05T000306.1:0.0,Solyc_cer_TS280_05T000324.1:0.0,Solyc_cer_TS281_05T000309.1:0.0,Solyc_TS3_05T000296.1:0.0,Solyc_cer_TS39_05T000326.1:0.0,Sopim_TS421_05T000303.1:0.0,Sopim_TS439_05T000340.1:0.0,Solyc_cer_TS623_05T000319.1:0.0,Solyc_TS692_05T000302.1:0.0,Solyc_TS80_05T000319.1:0.0,Solyc_TS9_05T000296.1:0.0):0.00751,(XP_015074732.1:0.0,XP_027773140.1:0.0):0.00251)0.998:0.03123,((C88_C05H3G057990.1:0.00766,(((((St_PG4042_C00T022157.1:0.0,St_PG4042_C00T070416.1:0.0):0.01417,St1-St05G123005.1:0.01907)0.765:0.00776,(XP_049405859.1:0.01270,XP_049405860.1:0.01020)0.830:0.00483)0.751:0.00369,((St_PG3003_C00T042717.1:0.00364,(St_PG4060_C00T019989.1:0.00981,St_PG4060_C00T044826.1:0.01582)0.766:0.00771)0.104:0.00155,(((St_PG5018_C00T016911.1:0.0,St_PG5018_C00T040533.1:0.0):0.00557,(St_PG5068_C00T062326.1:0.00470,XP_015162788.1:0.00053)0.860:0.00769)0.836:0.00475,(St_PG5068_C05T000555.1:0.00508,((C88_C05H4G084190.1:0.0,He2-St05G116000.1:0.0,St2-St05G123880.1:0.0):0.00253,((St_PG5068_C05T000556.1:0.00054,((St_PG6148_C00T010254.1:0.0,St_PG6216_C00T024666.1:0.0):0.00055,St_PG6216_C00T067548.1:0.00254)0.906:0.00509)0.975:0.01029,(St_PG5068_C00T062325.1:0.00256,St_PG6148_C00T010253.1:0.00055)0.518:0.00055)0.000:0.00055)0.906:0.00505)0.751:0.00254)0.834:0.00511)0.000:0.00142)0.702:0.00502,(C88_C05H4G084200.1:0.0,He2-St05G116040.1:0.0,St2-St05G123920.1:0.0):0.01069)0.766:0.00211)0.795:0.00251,((St_PG1011_C00T007506.1:0.0,St_PG1011_C00T042514.1:0.0):0.01033,((St_PG6242_C00T027300.1:0.0,St_PG6242_C00T050673.1:0.0):0.01276,(St_PG1008_C00T014569.1:0.01282,(St_PG6241_C00T010241.1:0.00507,St_PG6241_C00T049403.1:0.00510)0.863:0.00510)0.760:0.00253)0.781:0.00247)0.885:0.00503)0.767:0.00248)0.999:0.04111)0.532:0.00123)0.984:0.03797,((St_PG6216_C00T067550.1:0.0,St_PG6225_C00T065703.1:0.0,St_PG6245_C00T040786.1:0.0):0.02567,(St_PG6242_C00T027301.1:0.0,St_PG6242_C00T050672.1:0.0):0.01097)1.000:0.11922)0.623:0.02239)0.979:0.04453,((((((sp2271chr07.19964.t1:0.0,sp2271chr07.nlr347.t1:0.0):0.00054,sp2273chr07_g01468.1:0.00755)0.977:0.01297,SaSP2275_utg179_g18805.1:0.00054)0.424:0.00256,sp1102chr07_nlr_13.t1:0.00054)1.000:0.06650,((((XP_015081609.1:0.00845,((XP_004243493.1:0.0,Sopim_BGV006775_00T021518.1:0.0,Solyc_cer_BGV006865_00T020767.1:0.0,Solyc_cer_BGV007931_00T020743.1:0.0,Solyc_cer_BGV007989_00T020804.1:0.0,Solyc_Brandywine_00T021396.1:0.0,Solyc_EA00371_00T021135.1:0.0,Sopim_LA2093_00T022129.1:0.0,Solyc_LYC1410_00T020624.1:0.0,Solyc_MM_07T001771.1:0.0,Solyc07T001883.1:0.0,Solyc_cer_TS118_07T001789.1:0.0,Sopim_TS15_07T001822.1:0.0,Solyc_TS166_07T001602.1:0.0,Solyc_TS171_07T001780.1:0.0,Solyc_TS185_07T001638.1:0.0,Sopim_TS222_07T001640.1:0.0,Solyc_cer_TS238_07T001575.1:0.0,Solyc_cer_TS280_07T001624.1:0.0,Solyc_cer_TS281_07T001842.1:0.0,Sopim_TS421_07T001781.1:0.0,Sopim_TS439_07T001656.1:0.0,Solyc_cer_TS545_07T001812.1:0.0,Solyc_TS60_07T001812.1:0.0,Solyc_cer_TS623_07T001600.1:0.0,Solyc_TS629_07T001788.1:0.0,Solyc_TS692_07T001832.1:0.0,Solyc_TS80_07T001601.1:0.0):0.00055,((Solyc_TS331_07T001852.1:0.0,Solyc_cer_TS96_07T001662.1:0.0):0.00256,((Sopim_PAS014479_00T020864.1:0.0,Solyc_TS117_07T001993.1:0.0,Sopim_TS156_07T001898.1:0.0,Solyc_cer_TS39_07T001711.1:0.0):0.00055,((Solyc_Fla8924_00T021057.1:0.0,Solyc_Floradade_00T020676.1:0.0,Solyc_TS12_07T001568.1:0.0,Solyc_TS204_07T001671.1:0.0):0.00055,Sopim_TS265_07T002153.1:0.00255)0.763:0.00055)0.000:0.00055)0.849:0.00262)0.933:0.00773)0.987:0.02076,XP_049414366.1:0.00775)0.759:0.00267,((St_PG4060_C00T027152.1:0.00055,St_PG4060_C00T056387.1:0.00255)0.880:0.00509,(St_PG3003_C00T050162.1:0.00522,(St_PG6242_C00T012951.1:0.0,St_PG6242_C00T012951.2:0.0):0.01673)0.249:0.00507)0.355:0.00054)0.970:0.02987,((St_PG0009_C00T035646.1:0.00256,St_PG0019_C07T001482.1:0.00055)0.960:0.01597,((St_PG1011_C00T022723.1:0.00755,((St_PG1008_C00T017044.1:0.0,St_PG1008_C00T066817.1:0.0):0.00052,(St_PG1013_C00T014626.1:0.00055,St_PG1013_C00T044658.1:0.00256)0.856:0.00254)0.895:0.00506)0.780:0.00398,((St_PG5068_C00T062574.1:0.00279,(St_PG5018_C00T032494.1:0.00461,St_PG6247_C00T003256.1:0.00257)0.875:0.00055)0.497:0.00506,((((C88_C07H1G015630.1:0.0,C88_C07H3G069410.1:0.0,C88_C07H4G096400.1:0.0,St_E4-63_C07T001697.1:0.0,St_PG6148_C00T013285.1:0.0,St_PG6148_C00T013285.2:0.0,St_PG6216_C00T022862.1:0.0,St_PG6216_C00T065911.1:0.0,St_PG6225_C00T022417.1:0.0,St_PG6225_C00T071817.1:0.0,St_PG6244_C00T025666.1:0.0,St_PG6244_C00T058107.1:0.0,St_PG6245_C00T032450.1:0.0,St_RH10-15_C07T001730.1:0.0,XP_006364178.1:0.0):0.00055,St_PG6148_C00T040385.1:0.00055)0.820:0.00256,((C88_C07H2G042890.1:0.0,C88_C07H4G096310.1:0.0,C88_C07H4G096640.1:0.0,He1-St07G395240.1:0.0,St_PG6002_C00T059078.1:0.0,St1-St07G508240.1:0.0):0.00254,St_PG6055_C00T048945.1:0.00055)0.000:0.00055)0.861:0.00255,(St_PG4042_C00T042665.1:0.00550,(St_PG5068_C07T001606.1:0.00273,(St_PG5062_C00T014534.1:0.00507,St_PG5062_C00T054707.1:0.00055)0.791:0.00232)0.034:0.00256)0.335:0.00055)0.762:0.00287)0.944:0.00940)0.942:0.01360)0.793:0.01416)0.785:0.02266)0.988:0.04379,Capang00g003841:0.22983)0.866:0.02285)0.990:0.07285,(PHT33309.1:0.27603,((((St_PG0019_C08T001121.1:0.12110,(((sp1102chr11_nlr_17.t1:0.07432,(((XP_049381447.1:0.00789,XP_049370800.1:0.00523)0.902:0.00525,((C88_C11H2G033590.2:0.0,C88_C11H4G082150.2:0.0):0.00055,(St_PG4036_C00T014128.1:0.01085,St_PG4042_C00T026217.1:0.01897)0.760:0.00270)0.000:0.00054)1.000:0.05678,((((St_A6-26_C12T002025.1:0.0,C88_C12H3G076180.2:0.0,He1-St12G523165.1:0.0,St_PG6029_C00T065846.1:0.0,St_PG6090_C00T043338.1:0.0,St_PG6148_C00T009814.1:0.0,St_PG6359_C00T044159.1:0.0):0.01371,((St_PG0009_C00T024127.1:0.00259,St_PG0019_C12T001535.1:0.00055)0.993:0.02314,((St_PG1013_C00T043322.1:0.01800,(St_PG1008_C00T022811.1:0.00258,St_PG1008_C00T039505.1:0.00261)0.990:0.02292)0.930:0.00998,((St_PG3003_C00T022381.1:0.0,St_PG3003_C00T022777.1:0.0,St_PG3003_C00T060557.1:0.0):0.00791,St_PG6242_C00T047143.1:0.01060)0.989:0.01875)0.750:0.00305)0.913:0.01032)0.736:0.00175,St_PG5068_C00T046087.1:0.02189)0.883:0.00840,(((St_PG5068_C12T001984.1:0.00267,((C88_C12H1G019320.1:0.0,C88_C12H1G019320.2:0.0,C88_C12H2G047900.1:0.0,C88_C12H4G104770.1:0.0,He2-St12G537085.1:0.0,St_PG6359_C12T001901.1:0.0):0.00055,(C88_C12H1G019320.3:0.0,St_PG6148_C00T062503.1:0.0):0.00055)0.931:0.00795)0.977:0.01843,(XP_049387651.1:0.02441,((St_PG4049_C00T045278.1:0.00269,St_PG4049_C00T050038.1:0.00055)0.798:0.00271,(St_PG4042_C00T017547.1:0.00267,St_PG4042_C00T054018.1:0.00055)0.813:0.00268)0.741:0.00263)0.888:0.00584)0.912:0.01187,(((Sopim_BGV006775_00T033397.1:0.0,Solyc_TS117_12T000843.1:0.0,Sopim_TS265_12T000815.1:0.0,Solyc_TS331_12T000795.1:0.0,Solyc_cer_TS623_12T000852.1:0.0):0.00055,Sopim_TS413_12T000810.1:0.00265)0.032:0.00055,(((Solyc_cer_BGV007989_00T032663.1:0.0,Solyc_Fla8924_00T033039.1:0.0,Solyc_Floradade_00T032235.1:0.0,Solyc_TS112_12T000802.1:0.0,Solyc_cer_TS280_12T000828.1:0.0,Solyc_TS629_12T000794.1:0.0):0.00053,(Solyc_EA00990_00T033871.1:0.00175,(Solyc12T000862.1:0.00055,Sopim_TS222_12T000849.1:0.00055)0.851:0.00272)1.000:0.00088)0.764:0.00257,(Sopim_LA2093_00T034464.1:0.0,Sopim_TS15_12T000792.1:0.0):0.00514)0.900:0.00541)1.000:0.06078)0.242:0.00780)0.991:0.02811)0.915:0.01229)0.867:0.00536,(sp2271chr11.31974.t1:0.0,sp2271chr11.nlr179.t1:0.0):0.10230)0.704:0.00324,(((St_E4-63_C11T000687.1:0.12198,(St_PG0009_C00T029630.1:0.08277,((St2-St11G139055.1:0.0,XP_006365680.2:0.0):0.01312,(St_PG4036_C00T014144.1:0.00526,St_PG4036_C00T059197.1:0.00260)0.853:0.00054)0.996:0.04441)0.905:0.02058)0.964:0.02760,((C88_C11H1G007740.1:0.08043,((He1-St11G141925.1:0.01263,He2-St11G150605.1:0.08447)0.984:0.04360,((C88_C11H2G033470.1:0.0,C88_C11H4G082050.1:0.0):0.06102,St_PG3003_C00T036852.1:0.03336)0.988:0.03719)0.909:0.02386)0.953:0.02474,((((St_PG5068_C00T045587.1:0.00262,St_PG5068_C11T000636.1:0.00055)0.988:0.02446,(((St_E4-63_C11T000671.1:0.01523,(St_PG3003_C00T036873.1:0.03090,((St_PG4036_C00T014113.1:0.01338,((C88_C11H2G033540.1:0.0,C88_C11H4G082100.1:0.0,C88_C11H4G082100.2:0.0):0.00265,He2-St11G150645.1:0.00055)0.852:0.00264)0.796:0.00054,(((C88_C11H3G057420.1:0.0,C88_C11H3G057420.2:0.0):0.00270,St_PG4042_C00T066599.1:0.00530)0.842:0.00494,(St_PG4049_C00T009746.1:0.0,St_PG4049_C00T009746.2:0.0):0.01612)0.893:0.00055)0.785:0.00054)0.422:0.00342)0.854:0.01040,(St2-St11G133415.1:0.00530,St2-St11G134925.1:0.00802)0.785:0.00186)0.426:0.00299,(He1-St11G141410.1:0.00801,XP_049380849.1:0.00541)0.942:0.00054)0.932:0.01579)1.000:0.04863,(((St2-St11G137815.1:0.02456,(He2-St11G150615.1:0.01361,St_PG5062_C00T074726.1:0.00272)0.748:0.00264)0.940:0.01175,(St_PG3003_C00T036853.1:0.03012,St2-St11G134455.1:0.02499)0.923:0.01159)0.968:0.02117,((C88_C11H1G007550.1:0.0,C88_C11H3G057370.1:0.0):0.05139,((XP_049380785.1:0.0,XP_049380786.1:0.0,XP_049380790.1:0.0):0.01967,((XP_049380791.1:0.0,XP_049380792.1:0.0,XP_049380794.1:0.0,XP_049380795.1:0.0):0.00054,((C88_C11H2G033480.1:0.0,C88_C11H4G082060.1:0.0):0.00179,St_PG6243_C00T043402.1:0.00884)0.925:0.00503)0.206:0.00767)0.004:0.00887)0.860:0.02061)0.997:0.03871)0.900:0.01502,(((St_PG1008_C00T026374.1:0.0,St_PG1008_C00T044142.1:0.0):0.03043,((((XP_015057359.1:0.03253,(Solyc_cer_TS280_11T000165.1:0.09684,((Sopim_BGV006775_00T030423.1:0.0,Solyc_TS166_11T000157.1:0.0,Solyc_TS185_11T000160.1:0.0,Solyc_TS204_11T000157.1:0.0,Sopim_TS222_11T000159.1:0.0,Sopim_TS413_11T000156.1:0.0,Solyc_cer_TS623_11T000159.1:0.0):0.00055,(Solyc_TS117_11T000158.1:0.00055,Solyc_cer_TS39_11T000160.1:0.00263)0.907:0.00532)0.905:0.00054)1.000:0.04018)0.996:0.04365,XP_049370951.1:0.04182)0.484:0.00648,((((St_E4-63_C11T000692.1:0.00550,((C88_C11H2G033330.1:0.0,C88_C11H4G081910.1:0.0):0.01026,St_PG4036_C00T014119.1:0.03211)0.693:0.00055)0.977:0.01519,(St_PG6216_C00T075798.1:0.00521,(XP_015160810.1:0.0,XP_015160811.1:0.0,XP_015160812.1:0.0):0.02983)0.770:0.00332)0.767:0.00521,(St_PG5068_C11T000645.1:0.03176,(C88_C11H2G033430.1:0.0,C88_C11H4G082010.1:0.0,St_RH10-15_C11T000626.1:0.0):0.06143)0.932:0.00055)0.735:0.00277,(C88_C11H1G007450.1:0.0,C88_C11H1G007450.2:0.0,C88_C11H3G057290.1:0.0,C88_C11H3G057290.2:0.0):0.04874)0.934:0.01238)0.926:0.01159,((((St_E4-63_C11T000670.1:0.01353,St_PG6243_C00T043400.1:0.03316)0.763:0.00271,(St_PG5068_C11T000633.1:0.01898,((((C88_C11H1G007530.1:0.0,C88_C11H1G007530.2:0.0,C88_C11H1G007530.3:0.0,C88_C11H1G007530.4:0.0,C88_C11H1G007530.5:0.0,C88_C11H3G057350.1:0.0,C88_C11H3G057350.2:0.0,C88_C11H3G057350.3:0.0,C88_C11H3G057350.4:0.0):0.03829,St_PG4049_C00T009747.1:0.01330)0.873:0.00859,((((C88_C11H2G033340.1:0.0,C88_C11H2G033340.2:0.0,C88_C11H2G033340.3:0.0,C88_C11H4G081920.1:0.0,C88_C11H4G081920.2:0.0):0.00261,(St_PG4042_C00T066587.1:0.0,St_PG5032_C00T068099.1:0.0):0.00055)0.876:0.00704,((C88_C11H1G007460.1:0.0,C88_C11H1G007460.2:0.0,C88_C11H1G007460.3:0.0,C88_C11H3G057300.1:0.0,C88_C11H3G057300.2:0.0,C88_C11H3G057300.3:0.0):0.01327,(St_PG5068_C11T000642.1:0.00798,(St_E4-63_C11T000673.1:0.01070,St_PG5068_C00T054071.1:0.00264)0.759:0.00263)0.886:0.00527)0.929:0.00894)0.993:0.03284,St_PG4042_C00T026249.1:0.06174)0.774:0.01095)0.462:0.00660,((St_PG4042_C00T026235.1:0.00795,((C88_C11H2G033690.1:0.0,C88_C11H2G033690.2:0.0,C88_C11H2G033690.3:0.0,C88_C11H2G033690.4:0.0,C88_C11H2G033690.5:0.0,C88_C11H4G082250.1:0.0,C88_C11H4G082250.2:0.0,C88_C11H4G082250.3:0.0,C88_C11H4G082250.4:0.0,C88_C11H4G082250.6:0.0):0.00055,He2-St11G152045.1:0.00055)0.853:0.00054)0.999:0.04139,((St_PG4036_C00T014109.1:0.0,St_PG4036_C00T059152.1:0.0):0.03803,(St1-St11G134210.1:0.00568,(St_PG5068_C00T045589.1:0.00302,St2-St11G135130.1:0.00489)0.039:0.00263)0.981:0.02202)0.987:0.02527)0.896:0.01295)0.925:0.01413)0.728:0.00281)0.863:0.00542,((((St_PG1013_C00T014740.1:0.0,St_PG6241_C00T054453.1:0.0):0.01606,((St_PG1008_C00T044161.1:0.02451,St_PG1008_C00T018087.1:0.00534)0.967:0.01586,(St_PG1013_C00T003663.1:0.00537,St_PG1013_C00T064795.1:0.00270)0.909:0.00796)0.872:0.00604)0.812:0.00465,(St_PG6241_C00T017394.1:0.02997,(St_PG6243_C00T009360.1:0.02618,((St_PG1013_C00T014741.1:0.00287,St_PG6241_C00T054452.1:0.00869)0.994:0.03453,St_PG6241_C00T017170.1:0.02768)0.916:0.01358)0.869:0.00869)0.836:0.00625)0.803:0.00803,((St_PG1008_C00T018074.1:0.0,St_PG1008_C00T044145.1:0.0):0.01419,(St_PG1013_C00T064879.1:0.0,St_PG1013_C00T064879.2:0.0,St_PG1013_C00T064879.3:0.0,St_PG1013_C00T064880.1:0.0,St_PG1013_C00T064880.2:0.0,St_PG1013_C00T064880.3:0.0):0.01978)0.970:0.01906)0.923:0.01151)0.944:0.01106,((((C88_C11H2G033320.1:0.0,C88_C11H4G081900.1:0.0):0.06709,((St_PG4036_C00T014118.1:0.07542,(He1-St11G140735.1:0.00270,St_PG5068_C00T045584.1:0.00257)0.999:0.05334)0.678:0.00835,St_PG4042_C00T066594.1:0.01451)0.865:0.01250)0.730:0.00550,(St_PG6241_C00T015447.1:0.0,St_PG6241_C00T054450.1:0.0):0.03017)0.899:0.00799,(((St_PG6243_C00T043398.1:0.03899,(St2-St11G133045.1:0.01794,(St_PG4042_C00T026253.1:0.00799,(XP_049387627.1:0.00792,(St_PG4042_C00T026241.1:0.00527,St_PG4042_C00T026246.1:0.00055)0.899:0.00528)0.760:0.00264)0.751:0.00340)0.303:0.00787)0.997:0.04436,St_PG6243_C00T009349.1:0.08406)0.000:0.00053,((XP_049388615.1:0.05832,(St_PG4036_C00T014110.1:0.0,St_PG4036_C00T059155.1:0.0):0.05292)0.947:0.01992,((((((St_E4-63_C11T000675.1:0.0,St_PG6216_C00T075803.1:0.0,St_PG6225_C00T066609.1:0.0,St2-St11G133885.1:0.0):0.04772,(St2-St11G137335.1:0.03552,(XP_049387435.1:0.04243,He2-St11G150620.1:0.04974)0.660:0.00744)0.810:0.00610)0.868:0.00888,(((St_PG6055_C00T052903.1:0.00532,(St_PG5068_C11T000651.1:0.00525,(St_PG5068_C00T054072.1:0.00263,St_PG5068_C11T000641.1:0.00055)0.794:0.00263)0.765:0.00259)0.999:0.04632,(St_PG5068_C00T054068.1:0.09994,((C88_C11H2G033490.1:0.0,C88_C11H4G082070.1:0.0):0.03263,((St_E4-63_C11T000683.1:0.0,St_E4-63_C11T000694.1:0.0,St2-St11G137840.1:0.0):0.00786,He1-St11G141950.1:0.00055)0.960:0.00055)0.854:0.00053)1.000:0.07617)0.359:0.00595,(St_PG3003_C00T003344.1:0.04254,((C88_C11H2G033440.1:0.0,C88_C11H2G033440.2:0.0,C88_C11H2G033440.3:0.0,C88_C11H2G033440.4:0.0,C88_C11H4G082020.2:0.0,St_RH10-15_C11T000627.1:0.0):0.00054,C88_C11H4G082020.1:0.00289)0.987:0.02785)0.797:0.01007)0.811:0.00561)0.757:0.00565,St_PG4042_C00T066596.1:0.05115)0.000:0.00055,(St_E4-63_C11T000685.1:0.04828,(He1-St11G141935.1:0.00265,St_PG5068_C11T000646.1:0.00268)0.987:0.02173)0.816:0.00804)0.765:0.00522,St_PG1013_C00T064881.1:0.02659)0.840:0.00879)0.956:0.01557)0.817:0.00477)0.918:0.00862)0.758:0.00270)0.980:0.02028)0.969:0.01775,(He1-St11G141930.1:0.05222,(He1-St11G141570.1:0.05324,St2-St11G133050.1:0.05144)0.499:0.00628)0.997:0.03179)0.706:0.00237)0.807:0.00665)0.700:0.00631)0.879:0.00800,((((sp1102chr11_nlr_18.t1:0.00055,sp2273chr11_g01845.1:0.00054)1.000:0.07262,(((sp1102chr11_nlr_147.t1:0.00885,sp2271chr11.nlr58.t1:0.00970)0.613:0.01299,(sp2271chr11.nlr55.t1:0.00428,SaSP2275_utg376_g28177.1:0.02724)0.935:0.03299)0.996:0.04568,(sp1102chr11_nlr_14.t1:0.05707,(sp2271chr11.31957.t1:0.0,sp2271chr11.nlr56.t1:0.0):0.05148)0.739:0.01091)0.856:0.00961)0.464:0.00591,(((St_PG3003_C00T003345.1:0.0,St_PG3003_C00T036870.1:0.0):0.02682,(St2-St11G137805.1:0.01055,(XP_049380793.1:0.01328,((C88_C11H1G007430.1:0.0,C88_C11H1G007430.2:0.0,C88_C11H1G007430.3:0.0,C88_C11H1G007430.4:0.0,C88_C11H3G057270.1:0.0,C88_C11H3G057270.2:0.0,C88_C11H3G057270.3:0.0,C88_C11H3G057270.4:0.0):0.00528,He2-St11G150610.1:0.01295)0.957:0.00055)0.891:0.00252)0.868:0.00844)0.998:0.05829,(sp1102chr11_nlr_16.t1:0.00525,sp2273chr11_g01846.1:0.00055)1.000:0.09645)0.888:0.01267)0.879:0.00825,(((((((St_PG5068_C11T000650.1:0.00738,(((St_PG4036_C00T014125.1:0.00792,XP_049380799.1:0.00055)0.946:0.00530,((((St_PG6090_C00T034295.1:0.0,St_PG6163_C00T071333.1:0.0):0.01082,St_PG5068_C00T054069.1:0.00272)0.000:0.00055,((C88_C11H2G033560.1:0.0,C88_C11H2G033560.2:0.0,C88_C11H4G082120.1:0.0):0.00055,St_PG4042_C00T066600.1:0.00533)0.955:0.00803)0.000:0.00055,St2-St11G137825.1:0.00810)0.000:0.00054)0.765:0.00305,(St_PG3005_C00T013106.1:0.01358,(St_PG3003_C00T003347.1:0.0,St_PG3003_C00T036868.1:0.0):0.01897)0.873:0.00759)0.558:0.00905)0.971:0.02893,St_PG1011_C00T039780.1:0.06251)0.844:0.01096,((((St_E4-63_C11T000681.1:0.00524,((St_PG5068_C00T045591.1:0.0,St_PG5068_C11T000640.1:0.0):0.00055,St_PG5068_C00T067148.1:0.00529)0.773:0.00267)0.940:0.01477,((C88_C11H1G007560.1:0.0,C88_C11H3G057380.1:0.0):0.00785,St_E4-63_C11T000691.1:0.01305)0.969:0.01760)0.870:0.01031,((XP_015057375.1:0.00826,(Solyc_cer_BGV007989_00T029561.1:0.02140,((XP_010312507.1:0.0,XP_019066695.1:0.0):0.00264,Sopim_BGV006775_00T030412.1:0.00055)0.904:0.00855)0.437:0.00530)0.991:0.04033,(XP_015057060.1:0.02670,((XP_019066753.1:0.0,XP_025883958.1:0.0,XP_025883959.1:0.0,Solyc_cer_BGV007989_00T029573.1:0.0,Solyc_TS166_11T000158.1:0.0,Solyc_TS185_11T000161.1:0.0,Solyc_TS204_11T000158.1:0.0,Sopim_TS222_11T000160.1:0.0,Solyc_cer_TS238_11T000164.1:0.0,Solyc_cer_TS280_11T000166.1:0.0,Sopim_TS439_11T000163.1:0.0,Solyc_cer_TS623_11T000160.1:0.0):0.00263,((Sopim_BGV006775_00T030424.1:0.0,Solyc_cer_BGV006865_00T029461.1:0.0,Sopim_LA2093_00T031310.1:0.0,Sopim_PP_11T000162.1:0.0,Solyc_TS117_11T000159.1:0.0,Sopim_TS265_11T000160.1:0.0,Solyc_cer_TS39_11T000161.1:0.0,Sopim_TS413_11T000157.1:0.0):0.00055,Sopim_PAS014479_00T029604.1:0.00267)0.000:0.00055)0.987:0.02319)0.963:0.02236)0.945:0.01900)0.972:0.02404,(((XP_049380787.1:0.0,XP_049380788.1:0.0):0.02154,(XP_049370780.1:0.00692,(St_PG4036_C00T059272.1:0.00543,((C88_C11H2G034470.1:0.0,C88_C11H4G083060.1:0.0):0.00271,He2-St11G156365.1:0.00270)0.897:0.00545)0.892:0.00736)0.932:0.01814)0.996:0.04017,((St_PG1013_C00T014759.1:0.0,St_PG1013_C00T064860.1:0.0):0.04512,(((He1-St11G142895.1:0.00055,St1-St11G135455.1:0.00265)0.997:0.03049,((C88_C11H1G007760.1:0.01913,XP_049370793.1:0.02380)0.912:0.01266,(C88_C11H2G033750.1:0.01779,(St_PG5068_C00T054054.1:0.00804,St2-St11G138855.1:0.00261)0.871:0.00615)0.824:0.00747)0.767:0.00332)0.812:0.00759,(St_PG1013_C00T014743.1:0.04467,St_PG4060_C00T042386.1:0.06290)0.915:0.02335)0.921:0.01688)0.441:0.00972)0.693:0.00687)0.858:0.01323)0.682:0.00347,(St_PG3003_C00T036851.1:0.07210,(((St_PG5068_C00T045590.1:0.0,St_PG5068_C00T045590.2:0.0,St_PG5068_C11T000639.1:0.0,St_PG5068_C11T000639.2:0.0,St_PG5068_C11T000639.3:0.0,St2-St11G137325.1:0.0):0.00266,St1-St11G134645.1:0.00579)0.975:0.01610,((Sopim_PP_10T001452.1:0.02278,((Sopim_TS413_10T001565.1:0.00551,((Solyc_cer_BGV007931_00T028080.1:0.00274,(Solyc_MM_10T001540.1:0.00299,(XP_010327575.1:0.0,Solyc_cer_BGV007989_00T028163.1:0.0,Solyc_EA00990_00T029483.1:0.0,Solyc_LYC1410_00T027881.1:0.0,Solyc_PI169588_00T028006.1:0.0,Solyc_PI303721_00T027878.1:0.0,Solyc10T001664.1:0.0,Solyc_TS112_10T001518.1:0.0,Solyc_TS185_10T001406.1:0.0,Solyc_TS204_10T001397.1:0.0,Sopim_TS222_10T001409.1:0.0,Solyc_cer_TS238_10T001330.1:0.0,Solyc_cer_TS280_10T001356.1:0.0,Solyc_cer_TS39_10T001366.1:0.0,Sopim_TS421_10T001555.1:0.0,Solyc_cer_TS623_10T001325.1:0.0,Solyc_TS629_10T001543.1:0.0):0.00055)0.000:0.00055)0.000:0.00055,Solyc_Brandywine_00T028911.1:0.00055)0.914:0.00549)0.000:0.00054,Sopim_BGV006775_00T028979.1:0.00055)0.744:0.00294)1.000:0.04086,(St_E4-63_C11T000690.1:0.00396,St_PG4042_C00T066598.1:0.02321)0.912:0.01092)0.467:0.00648)0.988:0.02934)0.553:0.00617)0.910:0.01222,((Sopim_BGV006775_00T031226.1:0.01145,((Sopim_PP_11T000895.1:0.0,Solyc_TS331_11T000942.1:0.0,Solyc_cer_TS623_11T000922.1:0.0):0.00055,((Solyc_Floradade_00T030048.1:0.0,Solyc_LYC1410_00T029952.1:0.0,Solyc_TS171_11T000939.1:0.0,Solyc_TS204_11T000936.1:0.0,Solyc_cer_TS39_11T000951.1:0.0,Sopim_TS413_11T000936.1:0.0,Sopim_TS421_11T000959.1:0.0):0.00055,((Solyc_TS117_11T000960.1:0.0,Sopim_TS265_11T000943.1:0.0):0.00263,(XP_004250409.1:0.0,Solyc_cer_BGV007931_00T030172.1:0.0,Solyc_cer_BGV007989_00T030369.1:0.0,Solyc_EA00990_00T031621.1:0.0,Solyc_MM_11T000936.1:0.0,Solyc_PI169588_00T030106.1:0.0,Solyc_PI303721_00T029929.1:0.0,Solyc11T000958.1:0.0,Solyc_TS112_11T000919.1:0.0,Solyc_TS166_11T000956.1:0.0,Solyc_TS185_11T000962.1:0.0,Sopim_TS222_11T000986.1:0.0,Solyc_cer_TS238_01T001537.1:0.0,Sopim_TS439_11T000983.1:0.0,Solyc_TS629_11T000925.1:0.0,Solyc_TS9_11T000940.1:0.0):0.00258)0.000:0.00055)0.000:0.00055)0.942:0.01249)1.000:0.08375,(((St_PG6002_C00T075635.1:0.00055,St2-St11G138845.1:0.00055)0.955:0.01339,(St_PG4042_C00T026250.1:0.00621,St_PG5068_C00T054056.1:0.01480)0.962:0.01822)0.997:0.04516,((((C88_C11H1G007790.1:0.0,C88_C11H3G057570.1:0.0):0.02108,He1-St11G143050.1:0.04243)0.954:0.01479,((((St_PG1013_C00T014761.1:0.01094,St_PG1013_C00T064858.1:0.00054)0.942:0.01035,((St_PG1008_C00T018091.1:0.00620,St_PG1008_C00T044165.1:0.00055)0.964:0.01308,(St_PG1011_C00T003693.1:0.00268,St_PG1011_C00T039767.1:0.00267)0.926:0.00876)0.776:0.00544)0.846:0.00593,((XP_049370792.1:0.03465,(St_PG4042_C00T026244.1:0.01304,((C88_C11H2G033760.1:0.0,C88_C11H4G082340.1:0.0,He2-St11G152375.1:0.0):0.01206,St_PG5018_C00T014678.1:0.01276)0.976:0.02224)0.431:0.00654)0.781:0.01128,(((St_PG3003_C00T003364.1:0.0,St_PG3003_C00T003365.1:0.0):0.00265,St_PG3003_C00T036849.1:0.01533)0.988:0.01803,St_PG3003_C00T036850.1:0.02837)1.000:0.00055)0.772:0.00278)0.875:0.01419,((XP_049387364.1:0.01868,St_PG4036_C00T014141.1:0.02891)0.436:0.00377,(((St_PG4042_C00T026242.1:0.0,St_PG4042_C00T026254.1:0.0):0.00272,St_PG4042_C00T026247.1:0.00282)0.856:0.00747,((XP_049386265.1:0.00779,((C88_C11H1G007830.1:0.0,C88_C11H3G057620.2:0.0):0.00054,(C88_C11H1G007830.2:0.0,C88_C11H3G057620.1:0.0):0.00055)0.783:0.00315)0.629:0.00637,(St_PG4042_C00T026239.1:0.00537,St_PG4042_C00T066616.1:0.01099)0.989:0.02173)0.988:0.02476)0.805:0.00483)0.082:0.00368)0.865:0.01353)0.996:0.03766,St_PG4042_C00T066615.1:0.09335)0.185:0.01833)0.800:0.00612)0.509:0.00592)0.914:0.00840,((XP_049387362.1:0.07740,((XP_019066422.2:0.00913,(Solyc_cer_BGV007989_00T029562.1:0.00414,Solyc_cer_TS39_11T000151.1:0.00920)0.424:0.00527)0.983:0.02828,(C88_C11H1G007750.1:0.04711,(((C88_C11H2G033740.1:0.0,C88_C11H4G082300.1:0.0,He2-St11G152365.1:0.0):0.00524,XP_049370794.1:0.01062)0.998:0.02391,((XP_015160044.1:0.0,XP_015160045.1:0.0):0.00785,((St_PG5068_C11T000669.1:0.00267,(St2-St11G138850.1:0.00267,(St_E4-63_C11T000707.1:0.0,St_PG6090_C00T028139.1:0.0,St_PG6359_C00T065338.1:0.0,St_PG6359_C11T000580.1:0.0,St1-St11G135450.1:0.0):0.00055)0.000:0.00055)0.891:0.00535,(He1-St11G142890.1:0.00522,(St_PG5068_C00T054055.1:0.0,St_PG5068_C00T054055.2:0.0):0.00791)0.759:0.00260)0.772:0.00265)0.951:0.01057)0.297:0.00053)0.906:0.01388)1.000:0.05418)0.033:0.00855,sp1102chr11_nlr_141.t1:0.05696)0.500:0.00697)0.837:0.00497,(((sp1102chr11_nlr_142.t1:0.00314,(sp2271chr11.nlr254.t1:0.00542,sp2273chr11_g01867.1:0.00054)0.799:0.00541)0.996:0.05705,(sp2271chr11.nlr62.t1:0.04969,(sp1102chr11_nlr_20.t1:0.00820,sp2271chr11.nlr175.t1:0.00277)0.997:0.05311)0.796:0.02364)0.258:0.01036,((((sp2271chr11.nlr60.t1:0.04272,SaSP2275_utg376_g28175.1:0.06780)0.961:0.02604,((sp1102chr11_nlr_144.t1:0.01356,((sp2271chr11.31956.t1:0.0,sp2271chr11.nlr66.t1:0.0):0.00055,Rpi-amr1e-2271:0.00803)0.956:0.01743)0.997:0.04573,(Rpi-amr1e-2272:0.02477,((Rpi-amr1e-2307:0.00055,(Rpi-amr1e-1101//Rpi-amr1e-1123:0.00055,Rpi-amr1e-3409:0.00267)0.799:0.00266)0.988:0.01889,((sp2273chr11_g01847.1:0.0,sp2273chr11_g01847.2:0.0,Rpi-amr1e:0.0):0.00325,(Rpi-amr1e-1032//Rpi-amr1e-3408:0.00262,Rpi-amr1e-2300:0.00275)0.861:0.00537)0.963:0.01310)0.996:0.03666)0.957:0.02007)0.679:0.01491)0.747:0.00476,((sp2271chr11.31973.t1:0.00054,sp2271chr11.nlr186.t1:0.01717)1.000:0.06543,(SaSP2275_utg376_g28173.1:0.04661,(sp1102chr11_nlr_143.t1:0.03322,(sp2271chr11.31994.t1:0.0,sp2271chr11.nlr184.t1:0.0):0.03762)0.890:0.02799)0.928:0.01582)0.984:0.02364)0.873:0.01114,(sp2271chr11.nlr59.t1:0.09346,(sp1102chr11_nlr_13.t1:0.01808,(sp2271chr11.31955.t1:0.0,sp2271chr11.nlr230.t1:0.0):0.01720)0.993:0.03731)0.691:0.01471)0.914:0.01301)0.973:0.00053)0.855:0.00551)0.739:0.00264)0.896:0.00709)0.745:0.00265)0.863:0.00888,(XP_047257480.1:0.12264,(((St_PG4042_C00T026240.1:0.00792,St_PG4042_C00T026252.1:0.00528)0.897:0.00524,((St_PG5068_C11T000671.1:0.0,St2-St11G139045.1:0.0):0.00055,He1-St11G143045.1:0.02913)0.750:0.00266)0.897:0.01031,((St_PG1008_C00T018092.1:0.00055,St_PG1008_C00T044167.1:0.00261)0.807:0.00266,St_PG1011_C00T003692.1:0.06629)0.589:0.00053)1.000:0.07506)0.746:0.00934)0.574:0.00658,(SMEL4.1_11g004110.1.01:0.16947,(C88_C05H1G020180.1:0.0,C88_C05H4G098700.2:0.0):0.12413)0.874:0.01726)0.995:0.05322,(((PHT33305.1:0.00055,(Capang00g002924:0.00494,PHT67191.1:0.00491)0.888:0.00493)1.000:0.12337,(Nbe.v1.s00080g39920:0.01507,((XP_019256650.1:0.0,XP_019256651.1:0.0):0.02240,((XP_033509369.1:0.0,XP_033509370.1:0.0):0.00489,Nitab4.5_0000742g0150.1:0.00248)0.993:0.02422)0.367:0.00608)1.000:0.07510)0.915:0.02490,(((XP_019257612.1:0.02827,((XP_009777083.1:0.0,mRNA_62881_cds:0.0):0.00055,XP_009777084.1:0.00053)0.984:0.01825)0.875:0.01023,(XP_009608887.1:0.01167,XP_016490900.1:0.00475)0.974:0.02028)1.000:0.06482,((PHT39594.1:0.01787,(PHT60777.1:0.00055,(PHT83550.1:0.0,PHT89240.1:0.0):0.00055)0.879:0.00524)0.927:0.01468,(PHT67192.1:0.00054,KAF3622524.1:0.05122)0.859:0.01963)1.000:0.17623)0.047:0.02661)0.964:0.04375)0.446:0.01626)0.533:0.01257)1.000:0.28137)0.999:0.16284,((((PHT33771.1:0.00054,((PHT69192.1:0.0,XP_047255893.1:0.0):0.00273,PHU03823.1:0.00055)0.904:0.00262)0.993:0.09204,((sp1102chr04_nlr_2.t1:0.0,sp1102chr04.11698.t1:0.0,sp2271chr04.11675.t1:0.0,sp2271chr04.nlr527.t1:0.0,sp2273chr04_g02361.1:0.0,SaSP2275_utg191_g19986.1:0.0):0.04713,(((((((St_PG4060_C00T065354.1:0.00265,(St_PG3005_C00T014610.1:0.00055,(St_PG6242_C00T010546.1:0.0,St_PG6242_C00T067321.1:0.0):0.00264)0.847:0.00263)0.000:0.00055,St_PG3005_C00T070096.1:0.00264)0.308:0.00055,(St_PG3003_C00T016808.1:0.00055,St_PG3003_C00T048215.1:0.00270)0.913:0.00260)0.542:0.00532,((St_PG1008_C00T042860.1:0.00055,(St_PG1013_C00T010609.1:0.00271,St_PG1013_C00T036704.1:0.00055)0.817:0.00264)0.969:0.01065,(St_PG6241_C00T015186.1:0.00263,St_PG6241_C00T053195.1:0.00528)0.971:0.01333)0.924:0.00797)0.000:0.00054,(((Sopim_LA2093_00T033348.1:0.0,Sopim_PAS014479_00T031443.1:0.0,Sopim_TS413_11T002041.1:0.0,Solyc_cer_TS545_11T002140.1:0.0,Solyc_cer_TS623_11T002090.1:0.0):0.00055,(Sopim_PP_11T002014.1:0.00260,(((Sopim_BGV006775_00T032231.1:0.0,Solyc_cer_BGV006865_00T031421.1:0.0):0.00055,Solyc_cer_TS96_11T002018.1:0.00055)0.000:0.00055,((XP_025883969.1:0.0,Solyc_cer_BGV007931_00T031306.1:0.0,Solyc_Brandywine_00T032393.1:0.0,Solyc_EA00371_00T031810.1:0.0,Solyc_EA00990_00T032768.1:0.0,Solyc_Fla8924_00T031889.1:0.0,Solyc_Floradade_00T031147.1:0.0,Solyc_LYC1410_00T031035.1:0.0,Solyc_MM_11T002160.1:0.0,Solyc_PI169588_00T031175.1:0.0,Solyc_PI303721_00T031010.1:0.0,Solyc11T002258.1:0.0,Solyc_TS112_11T002231.1:0.0,Solyc_cer_TS118_11T002241.1:0.0,Solyc_TS12_11T002148.1:0.0,Sopim_TS15_11T002070.1:0.0,Sopim_TS156_11T002174.1:0.0,Solyc_TS166_11T002078.1:0.0,Solyc_TS171_11T002245.1:0.0,Solyc_TS185_11T002098.1:0.0,Solyc_TS204_11T002072.1:0.0,Sopim_TS222_11T002216.1:0.0,Solyc_cer_TS238_11T001881.1:0.0,Solyc_cer_TS280_11T001885.1:0.0,Solyc_cer_TS281_11T002217.1:0.0,Solyc_TS3_11T002036.1:0.0,Solyc_TS331_11T002243.1:0.0,Solyc_cer_TS39_11T001988.1:0.0,Sopim_TS421_11T002214.1:0.0,Sopim_TS439_11T002169.1:0.0,Solyc_TS60_11T002229.1:0.0,Solyc_TS629_11T002165.1:0.0,Solyc_TS692_11T002132.1:0.0,Solyc_TS80_11T002004.1:0.0,Solyc_TS9_11T002193.1:0.0):0.00054,Rx4:0.00247)0.920:0.00238)0.738:0.00054)0.088:0.00053)1.000:0.05406,(St_PG4005_C00T001778.1:0.0,St_PG4005_C00T038760.1:0.0):0.00805)0.768:0.00275)0.094:0.00054,((St_PG4017_C00T064656.1:0.00234,(St_PG4017_C00T010531.1:0.00751,St_PG5062_C00T036202.1:0.00342)0.756:0.00272)0.313:0.00267,(((((((St_PG3022_C00T065261.1:0.0,St_PG6169_C00T056212.1:0.0,St_PG6244_C00T064375.1:0.0):0.00055,(St_PG4042_C00T002311.1:0.00267,St_PG6243_C00T004654.1:0.00803)0.803:0.00264)0.000:0.00054,(((St_PG5003_C00T017332.1:0.0,St_PG5032_C00T020101.1:0.0):0.00055,((C88_C11H1G021130.1:0.0,C88_C11H1G021130.2:0.0,C88_C11H1G021130.3:0.0,He2-St11G448320.1:0.0,He2-St11G448325.1:0.0):0.00267,St_PG5032_C00T059819.1:0.00265)0.000:0.00055)0.000:0.00055,XP_049353560.1:0.00530)0.837:0.00265)0.000:0.00055,(He1-St11G364080.1:0.00266,St_PG4036_C00T069270.1:0.00264)0.000:0.00055)0.000:0.00055,((St_PG6148_C00T036666.1:0.00801,((((C88_C11H4G095340.1:0.0,C88_C11H4G095340.2:0.0,St_PG6029_C00T058395.1:0.0,St_PG6059_C00T013442.1:0.0,St_PG6090_C00T015067.1:0.0,St_PG6216_C00T056866.1:0.0,St_PG6225_C00T001612.1:0.0,St_PG6244_C00T004343.1:0.0,St_PG6245_C00T035362.1:0.0,St_PG6246_C00T009816.1:0.0,St_PG6247_C00T001478.1:0.0,St1-St11G456200.1:0.0,St2-St11G454520.1:0.0):0.00266,((St_PG4041_C00T039922.1:0.0,St_PG6029_C00T032224.1:0.0,St_PG6055_C00T063912.1:0.0,St_PG6059_C00T047439.1:0.0,St_PG6148_C00T003020.1:0.0,St_PG6163_C00T014959.1:0.0,St_PG6225_C00T064965.1:0.0,St_PG6359_C11T002026.1:0.0):0.01070,((St_A6-26_C11T002030.1:0.0,C88_C11H2G046950.1:0.0,C88_C11H2G046950.2:0.0,St_PG6055_C00T018077.1:0.0,St_PG6245_C00T009716.1:0.0,St_PG6359_C00T048724.1:0.0,St_RH_C00T047320.1:0.0,XP_006362840.1:0.0):0.00264,St_PG4036_C00T023765.1:0.00055)0.918:0.00518)0.891:0.00054)0.907:0.00257,((St_PG5076_C00T024084.1:0.00533,St_PG5076_C00T074106.1:0.00054)0.920:0.00531,(St_PG5068_C00T072436.1:0.0,St_PG5068_C11T002023.1:0.0):0.00054)1.000:0.00055)0.923:0.00800,(St_PG6002_C00T053726.1:0.00804,St_PG5003_C00T070680.1:0.00055)0.907:0.00257)0.797:0.00055)0.792:0.00268,(St_E4-63_C11T002170.1:0.0,St_E86-69_C00T040869.1:0.0,St_PG6002_C00T016076.1:0.0,St_PG6090_C00T044867.1:0.0,St_PG6163_C00T042342.1:0.0,St_PG6169_C00T006468.1:0.0,St_PG6216_C00T021994.1:0.0,St_PG6247_C00T060681.1:0.0,St_RH_C11T002013.1:0.0,St_RH10-15_C11T002252.1:0.0):0.00266)0.805:0.00265)0.853:0.00266,(C88_C11H3G071720.1:0.0,St_E86-69_C11T002031.1:0.0):0.00055)0.771:0.00054,St_PG5018_C00T044873.1:0.01192)0.131:0.00053)0.885:0.00485)0.396:0.00279,St_PG3023_C00T058322.1:0.00530)0.998:0.06886)0.966:0.06346)1.000:0.36881,((((KAF3670782.1:0.0,KAF3630015.1:0.0,XP_047271077.1:0.0):0.02824,(Capang07g000170:0.00588,KAF3670779.1:0.01016)0.986:0.03116)0.974:0.06409,(((sp1102chr07_nlr_17.t1:0.0,sp2273chr07_g00243.1:0.0,SaSP2275_utg174_g18110.1:0.0):0.00514,(sp2271chr07.20718.t1:0.0,sp2271chr07.nlr348.t1:0.0):0.00054)0.992:0.04210,(((St_PG6169_C00T054064.1:0.0,St_PG6246_C00T055433.1:0.0):0.02052,(St_PG0009_C00T012841.1:0.00055,St_PG0019_C07T000343.2:0.00055)0.978:0.02041)0.970:0.01866,(((St_PG5068_C00T051893.1:0.0,St_PG5068_C07T000231.1:0.0):0.01063,((C88_C07H4G081310.1:0.0,St_E4-63_C07T000090.1:0.0,St_E86-69_C07T000087.1:0.0,He1-St07G104280.1:0.0,St_PG6002_C00T001189.1:0.0,St_PG6002_C00T002974.1:0.0,St_PG6002_C00T077953.2:0.0,St_PG6029_C00T068970.1:0.0,St_PG6055_C00T028953.1:0.0,St_PG6148_C00T055049.1:0.0,St_PG6163_C00T055492.2:0.0,St_PG6216_C00T077260.1:0.0,St_PG6225_C00T016031.1:0.0,St_PG6244_C00T003097.1:0.0,St_PG6245_C00T015548.1:0.0,St_PG6245_C00T066626.1:0.0,St_PG6246_C00T016095.1:0.0,St_PG6247_C00T068366.1:0.0,St_PG6359_C00T046151.1:0.0,St_RH_C00T058551.1:0.0,St_RH_C00T061111.1:0.0,St_RH_C00T063440.1:0.0,XP_015162516.1:0.0):0.00054,(((XP_049387611.1:0.00796,(St_PG5003_C00T056796.1:0.03597,(((St_PG5076_C00T006641.1:0.0,St_PG5076_C00T080001.1:0.0):0.00534,((St_PG5062_C00T012232.1:0.00290,St_PG5062_C00T070933.1:0.00055)0.953:0.00873,(St_PG4036_C00T053343.1:0.00266,St_PG6243_C00T060703.1:0.00055)0.911:0.00782)0.881:0.00054)0.000:0.00055,(St_PG4042_C00T022360.1:0.00264,St_PG4042_C00T057985.1:0.00055)0.870:0.00262)0.781:0.00263)0.893:0.00259)0.980:0.00054,(((St_PG1011_C00T006325.1:0.01355,St_PG6241_C00T052736.1:0.02156)0.882:0.00533,((St_PG1008_C00T058635.1:0.01174,(St_PG1008_C00T058636.1:0.00055,St_PG1008_C00T058636.2:0.00055)0.871:0.00621)0.880:0.01232,St_PG1013_C00T046658.1:0.02062)0.562:0.00054)0.880:0.00543,(St_PG6090_C00T013251.1:0.00813,((St_PG4041_C00T053573.1:0.0,St_PG4041_C00T053573.2:0.0):0.00055,St_PG5018_C00T009014.1:0.00267)0.000:0.00054)0.903:0.00769)0.785:0.00272)0.000:0.00054,((St_PG6242_C00T064688.1:0.01629,St_PG3003_C00T036247.1:0.01343)0.548:0.00054,(St_PG4032_C00T014191.1:0.00796,St_PG4032_C00T052257.2:0.00273)0.202:0.00267)0.917:0.00263)0.854:0.00274)0.831:0.00055)0.796:0.00454,((XP_027774082.1:0.00304,Sopim_BGV006775_00T019927.1:0.01594)0.862:0.01226,Sopim_PP_07T000085.1:0.06415)0.954:0.01769)0.964:0.01786)0.989:0.03622)0.975:0.06360)1.000:0.43404,((Ppr-t_37062:0.04484,((PHT60447.1:0.00502,((KAF3638787.1:0.0,XP_016582095.2:0.0):0.00256,(KAF3678783.1:0.00254,PHT73943.1:0.00055)0.000:0.00055)0.861:0.00523)1.000:0.10347,((((((((St_PG0009_C00T032540.1:0.00255,St_PG0019_C01T000036.1:0.00055)0.999:0.02645,St_PG4060_C00T053905.1:0.00832)0.747:0.00249,((St_PG4041_C00T022458.1:0.00247,St_PG4041_C00T050923.1:0.00055)0.957:0.00746,((((St_PG3003_C00T061466.1:0.01265,((St_PG6242_C00T068282.1:0.0,St_PG6242_C00T068282.2:0.0):0.01016,(St_PG3005_C00T062192.1:0.0,St_PG4005_C00T012579.1:0.0,St_PG4005_C00T042749.1:0.0):0.00247)0.739:0.00248)0.752:0.00246,(St_PG3023_C00T055324.1:0.00990,(St_PG4041_C00T022456.1:0.00311,St_PG4041_C00T050925.1:0.00055)1.000:0.04697)0.740:0.00306)0.770:0.00265,St_PG4041_C00T022454.1:0.03424)0.221:0.00054,(((((St_PG6243_C00T060650.1:0.01770,(C88_C01H1G000460.1:0.0,He1-St01G101800.1:0.0,He2-St01G101960.1:0.0,St_PG6247_C00T021235.1:0.0,St_PG6247_C00T075676.1:0.0):0.01002)0.000:0.00055,St_PG5003_C00T004381.1:0.01004)0.000:0.00055,(St_PG4042_C00T029541.1:0.00501,(St_E4-63_C01T000040.1:0.0,St_E86-69_C01T000045.1:0.0,St_PG6059_C00T075983.1:0.0):0.00498)0.000:0.00055)0.000:0.00054,St_PG4049_C00T016215.1:0.00746)0.901:0.00468,(St_PG4032_C00T026100.1:0.0,St_PG4032_C00T072604.1:0.0):0.00580)0.894:0.00054)0.000:0.00055)0.885:0.00531)0.796:0.00270,(C88_C01H4G141500.1:0.0,St1-St01G101800.1:0.0,St2-St01G101880.1:0.0):0.01004)0.496:0.00054,(St_PG1013_C00T058540.1:0.04436,(St_PG1008_C00T045357.1:0.01520,(St_PG6241_C00T012629.1:0.00055,St_PG6241_C00T036789.1:0.00252)0.973:0.01021)0.523:0.00054)0.852:0.00459)0.979:0.02244,(sp1102chr02_nlr_10.t1:0.05284,(sp2271chr01.1483.t1:0.0,sp2271chr01.nlr563.t1:0.0):0.03532)0.906:0.01122)0.998:0.04678,(SMEL4.1_01g037300.1.01:0.08820,(St_PG0009_C00T032539.1:0.02047,(((St_PG1008_C00T045358.1:0.01592,(St_PG6241_C00T012628.1:0.01274,St_PG6241_C00T036788.1:0.00771)0.880:0.00505)0.912:0.00768,((((St_PG4042_C00T076398.1:0.03381,((XP_049402995.1:0.0,XP_049403001.1:0.0):0.01000,((XP_049402999.1:0.00256,(XP_049403000.1:0.00253,(XP_049402993.1:0.0,XP_049402994.1:0.0):0.01796)0.000:0.00054)0.925:0.00772,(XP_049402996.1:0.00055,(XP_049402997.1:0.0,XP_049402998.1:0.0):0.01026)0.625:0.00764)0.864:0.00503)0.873:0.00509)0.773:0.00243,(St_PG6163_C00T023725.1:0.03169,(St_PG5003_C00T062968.1:0.00055,St_PG6225_C00T002968.1:0.00253)0.975:0.01544)0.747:0.00255)0.793:0.00254,(((((St_PG4042_C00T029537.1:0.01264,(St_PG3022_C00T058327.1:0.00761,St_PG5032_C00T067598.1:0.00054)0.767:0.00255)0.997:0.02306,((((C88_C01H4G141520.1:0.0,C88_C01H4G141520.2:0.0,St1-St01G101920.1:0.0,St2-St01G102000.1:0.0):0.00250,(St_PG5032_C00T067602.1:0.00252,St_PG6243_C00T060647.1:0.00297)0.778:0.00249)0.991:0.02050,St_PG3003_C00T061467.1:0.02520)0.373:0.00551,((((St_A6-26_C01T000038.1:0.0,St_PG6002_C00T000336.1:0.0,St_PG6002_C00T082277.1:0.0,St_PG6148_C00T022974.1:0.0,St_PG6148_C00T067928.1:0.0,St_PG6216_C00T011072.1:0.0,St_RH_C00T054816.1:0.0):0.00702,(C88_C01H2G047700.1:0.00501,(St_E86-69_C00T041142.1:0.0,St_PG6029_C00T058469.1:0.0,St_PG6029_C00T058476.1:0.0,St_PG6169_C00T059118.1:0.0,St_PG6169_C00T059131.1:0.0,St_PG6216_C00T074761.1:0.0,St_PG6216_C00T074774.1:0.0,St_PG6244_C00T068549.1:0.0):0.00055)0.886:0.00564)0.438:0.00254,(((((St_PG5062_C00T012496.1:0.00054,St_PG6090_C00T005436.1:0.01790)0.922:0.00242,(St_E86-69_C00T041133.1:0.00505,St_PG5003_C00T062969.1:0.00055)1.000:0.00054)0.334:0.00496,(St_PG5003_C00T004385.1:0.00255,St_PG4060_C00T053904.1:0.01287)0.792:0.00277)0.942:0.00975,((St_E86-69_C00T041145.1:0.0,St_PG6216_C00T074777.1:0.0,St_PG6246_C00T037090.1:0.0):0.02096,((St_E86-69_C00T041146.1:0.0,St_PG6029_C00T058479.2:0.0,St_PG6169_C00T059133.1:0.0,St_PG6216_C00T074778.1:0.0,St_PG6246_C00T037089.1:0.0):0.01582,(St_PG5003_C00T062962.1:0.00608,(St_PG6055_C00T043874.1:0.0,St_PG6055_C00T043874.2:0.0):0.01178)0.872:0.00868)0.555:0.00956)0.876:0.00935)0.753:0.00289,(St_PG6243_C00T060651.1:0.02828,(He1-St01G102400.1:0.0,He2-St01G102600.1:0.0):0.01796)0.677:0.00053)0.705:0.00290)0.809:0.00194,((C88_C01H2G047680.1:0.01031,C88_C01H2G047760.2:0.00510)0.910:0.00756,(St_PG5003_C00T004382.1:0.00257,(((St_PG4005_C00T012578.1:0.0,St_PG4005_C00T042748.1:0.0):0.01281,(St_PG3005_C00T024676.1:0.00511,St_PG3005_C00T062196.1:0.00055)0.932:0.00773)0.854:0.00505,((St_PG5003_C00T062957.1:0.01794,((((St_PG4042_C00T029534.1:0.02331,(St_PG6243_C00T060652.1:0.00509,(St_PG4036_C00T001774.1:0.00508,St_PG5032_C00T017673.1:0.00055)0.000:0.00055)0.792:0.00254)0.797:0.00253,(St_PG5003_C00T004386.1:0.00762,St_PG4041_C00T022455.1:0.02671)0.000:0.00053)0.805:0.00252,St_PG5032_C00T017671.1:0.01280)0.000:0.00055,St_PG4041_C00T022459.1:0.01530)0.000:0.00055)0.874:0.00514,St_PG4049_C00T058126.1:0.02846)0.740:0.00251)0.784:0.00255)0.787:0.00252)0.852:0.00055)0.871:0.00473)0.696:0.00054)0.620:0.00054,(((((St_PG4032_C00T026099.2:0.02104,(St_PG5003_C00T029976.1:0.00055,St_PG5003_C00T062966.1:0.00251)0.998:0.03395)0.788:0.00430,(St_PG4049_C00T016214.1:0.05491,St_PG4049_C00T016218.1:0.14346)0.868:0.02406)0.864:0.00796,((C88_C01H1G000530.1:0.0,St_PG6247_C00T075682.1:0.0):0.03289,(St_PG5003_C00T062963.1:0.00266,St_PG5068_C00T038816.1:0.00256)0.977:0.01828)0.967:0.01562)0.681:0.00291,((St_PG3005_C00T024672.1:0.01024,St_PG3005_C00T062193.1:0.00509)0.955:0.01020,((C88_C01H4G141580.1:0.0,C88_C01H4G141580.4:0.0,C88_C01H4G141580.5:0.0):0.02312,(St_PG4049_C00T016216.1:0.01683,(St_PG4049_C00T016221.1:0.02519,(St_PG6216_C00T011071.1:0.00055,St_RH_C00T054815.1:0.00055)0.965:0.01396)0.912:0.01158)0.934:0.01491)0.948:0.01412)0.767:0.00253)0.881:0.00518,(((((((St_PG5003_C00T062956.1:0.03229,(C88_C01H2G047760.1:0.00503,(St_PG6169_C00T059129.1:0.0,St_PG6216_C00T074772.1:0.0):0.00054)0.941:0.01220)0.968:0.01345,((St_E4-63_C01T000044.1:0.0,St_E86-69_C01T000050.1:0.0,St_PG6059_C00T075987.1:0.0):0.02910,St_PG4017_C00T013916.1:0.01811)0.750:0.00055)0.745:0.00250,(St_PG5032_C00T017674.1:0.00992,(St_PG5032_C00T017686.1:0.00055,St_PG5032_C00T067597.1:0.00253)0.930:0.00824)0.992:0.01869)0.880:0.00706,St_PG6243_C00T060654.1:0.01853)0.857:0.00526,XP_049396370.1:0.03970)0.736:0.00210,(XP_049414679.1:0.01020,XP_049414682.1:0.00504)0.925:0.00762)0.759:0.00256,(St_PG5003_C00T062954.1:0.00912,((St_A6-26_C01T000039.1:0.0,C88_C01H3G095530.1:0.0,St_PG6002_C00T000337.1:0.0,St_PG6002_C00T082278.1:0.0,St_PG6055_C00T020135.1:0.0,St_PG6059_C00T004529.1:0.0,St_PG6090_C00T074671.1:0.0,St_PG6148_C00T067929.1:0.0,St_PG6163_C00T023724.1:0.0,St_PG6163_C00T045061.1:0.0,St_PG6216_C00T011073.1:0.0,St_PG6225_C00T072277.1:0.0,St_PG6359_C01T000034.1:0.0,St_RH_C00T054817.1:0.0,St_RH_C00T058409.1:0.0,St_RH_C00T060552.1:0.0,St_RH_C01T000045.1:0.0,St_RH10-15_C00T040057.1:0.0):0.00598,((St_E86-69_C00T041127.1:0.0,St_E86-69_C00T048861.1:0.0,St_E86-69_C01T000001.1:0.0,St_PG6169_C00T059119.1:0.0,St_PG6216_C00T074762.1:0.0):0.00252,(St_PG6055_C00T043869.1:0.0,St_PG6225_C00T002972.1:0.0):0.00251)0.941:0.01180)0.989:0.02070)0.920:0.00852)0.000:0.00052)0.834:0.00271)0.826:0.00054,(St1-St01G101840.1:0.0,St2-St01G101920.1:0.0):0.01264)0.000:0.00054,(((((XP_049348630.1:0.00723,(XP_049414685.1:0.00536,(St_PG3022_C00T058325.1:0.00055,St_PG5032_C00T017669.1:0.00502)0.984:0.01495)0.153:0.00250)0.943:0.00792,((St_PG4060_C00T053901.1:0.01796,((St_PG5068_C00T038812.1:0.00246,St_PG5068_C01T000044.1:0.00249)0.752:0.00292,(St_PG5068_C00T038801.1:0.00548,(C88_C01H2G047730.1:0.00055,((St_A6-26_C01T000035.1:0.0,C88_C01H3G095500.1:0.0,St_PG6225_C00T072275.1:0.0,St_PG6359_C01T000032.1:0.0,St_RH_C00T060555.1:0.0,St_RH_C01T000043.1:0.0):0.00252,St_PG6055_C00T043867.1:0.00055)0.845:0.00252)0.990:0.02029)0.739:0.01027)0.907:0.00986)0.761:0.00243,St_PG4032_C00T072601.1:0.01530)0.872:0.00511)0.000:0.00054,((C88_C01H3G095540.1:0.0,C88_C01H3G095540.2:0.0,St_PG6059_C00T004530.1:0.0,St_PG6246_C00T038268.1:0.0,St_RH_C00T054818.1:0.0):0.00714,((C88_C01H2G047840.1:0.0,C88_C01H2G047840.2:0.0,C88_C01H2G047840.3:0.0,St_PG6225_C00T002966.1:0.0):0.00706,(St_PG5062_C00T012499.1:0.00505,St_PG5068_C00T038813.1:0.00055)0.864:0.00053)0.187:0.00497)0.995:0.02109)0.753:0.00251,(St_PG4017_C00T013917.1:0.0,St_PG4017_C00T044822.1:0.0):0.01522)0.821:0.00054,(St_PG4005_C00T012576.1:0.0,St_PG4005_C00T042746.1:0.0):0.01765)0.925:0.00763)0.913:0.00653)0.799:0.00326,(((St_PG5003_C00T062965.1:0.01215,(St_E86-69_C00T041132.1:0.00054,St_PG4041_C00T022450.1:0.02064)0.339:0.00585)0.894:0.01026,((C88_C01H4G146510.1:0.0,He2-St01G130800.1:0.0):0.00256,((C88_C01H3G095550.1:0.0,St_PG6246_C00T038266.1:0.0):0.00254,(St_E86-69_C00T041147.1:0.0,St_PG5068_C00T038807.1:0.0,St_PG6029_C00T058481.1:0.0,St_PG6216_C00T074779.1:0.0,St_PG6246_C00T037088.1:0.0):0.00055)0.000:0.00055)0.831:0.00434)0.784:0.00328,(St_E86-69_C00T041137.1:0.0,St_PG6029_C00T058475.1:0.0,St_PG6169_C00T059127.1:0.0,St_PG6216_C00T074770.1:0.0):0.03409)0.763:0.00253)0.852:0.00054)0.421:0.00055,((St_PG3005_C00T062194.1:0.01530,(St_E4-63_C01T000042.1:0.0,St_E86-69_C01T000048.1:0.0,St_PG6059_C00T075985.1:0.0):0.06534)0.632:0.01223,St_PG3023_C00T055325.1:0.03727)0.895:0.01492)0.329:0.00739)0.819:0.00632)0.305:0.00054)0.927:0.01301,((Capang07g002233:0.0,PHT77135.1:0.0,XP_047271558.1:0.0):0.03732,(PHT60448.1:0.02429,(PHT73944.1:0.00499,(KAF3678782.1:0.00055,(KAF3638786.1:0.00246,Capang08g000083:0.00253)0.917:0.00055)0.000:0.00054)0.981:0.02359)0.997:0.04045)0.962:0.01946)0.593:0.00608)0.241:0.01651)1.000:0.30830,(((St_PG5068_C10T000400.1:0.00264,St_PG5003_C00T013139.1:0.01309)0.811:0.00252,((He2-St10G119600.1:0.00055,St_PG6243_C00T017465.1:0.00259)0.869:0.00259,St_PG6247_C00T015892.1:0.01631)0.463:0.00053)0.992:0.04393,((PHU04251.1:0.02502,((PHT85111.1:0.00889,(PHT61188.1:0.00054,PHT69760.1:0.00270)0.939:0.01486)0.342:0.00560,(PHT38428.1:0.02366,PHT57051.1:0.01187)0.861:0.00054)0.917:0.01343)0.999:0.05501,((((Capang07g001338:0.0,PHT69765.1:0.0,XP_047254423.1:0.0,XP_047254424.1:0.0):0.00259,PHU04246.1:0.00822)1.000:0.05555,(((sp2273chr10_g00164.1:0.03139,(((sp2271chr10.27779.t1:0.0,sp2271chr10.nlr261.t1:0.0):0.00782,sp2273chr10_g00163.1:0.00055)1.000:0.05577,(sp1102chr10_nlr_3.t1:0.00869,sp2271chr10.nlr259.t1:0.01066)0.593:0.00609)0.447:0.00573)0.947:0.01118,((((((St_PG5003_C00T049965.1:0.01859,(St_PG6148_C00T054151.1:0.0,St_PG6163_C00T050134.1:0.0,St_PG6225_C00T074081.1:0.0):0.00259)0.776:0.00265,(He1-St10G114280.1:0.0,St_PG6055_C00T026822.1:0.0,St_PG6216_C00T077988.1:0.0,St_PG6225_C00T008868.1:0.0,St_PG6225_C00T008868.2:0.0,St_PG6245_C00T017808.1:0.0,St_PG6246_C00T009189.1:0.0,St_PG6247_C00T015891.1:0.0,St2-St10G116200.1:0.0,XP_006366309.1:0.0,XP_015160304.1:0.0,XP_015160305.1:0.0):0.01629)0.782:0.00268,(St_PG6169_C00T057026.1:0.00525,(C88_C10H3G061680.1:0.00053,St_RH_C00T047523.1:0.00055)0.906:0.01950)0.782:0.00551)0.797:0.00260,((St_PG5076_C00T013611.1:0.01071,St_PG5076_C00T059774.1:0.00533)0.780:0.00266,((XP_049370315.1:0.00819,(He2-St10G119640.1:0.01087,(St1-St10G115600.1:0.00558,(St_PG6243_C00T017464.1:0.0,St_PG6243_C00T034511.1:0.0):0.00560)0.113:0.00055)0.750:0.00269)0.894:0.00551,(St_PG6002_C00T065806.1:0.00823,(C88_C10H4G090520.3:0.0,C88_C10H4G090520.4:0.0):0.01931)0.776:0.00271)0.879:0.00549)0.000:0.00054)0.946:0.00794,(((((St_PG3023_C00T006906.1:0.0,St_PG3023_C00T061289.1:0.0):0.00263,St_PG4060_C00T009269.1:0.00261)0.898:0.00054,(St_PG3005_C00T035508.1:0.00796,St_PG6242_C00T061743.1:0.00267)0.816:0.00532)0.972:0.01339,St_PG4032_C00T057978.1:0.01092)0.000:0.00054,((St_PG1011_C00T017426.1:0.01071,(St_PG1013_C00T063790.1:0.00541,St_PG1008_C00T048230.1:0.01947)0.756:0.00275)0.896:0.00236,(St_PG5032_C00T047185.1:0.02261,(XP_049402501.1:0.0,XP_049402502.1:0.0):0.01832)0.359:0.00529)1.000:0.00055)0.772:0.00262)0.781:0.00294,St_PG3003_C00T054002.1:0.00524)0.994:0.02474)0.839:0.00531,(((St_PG6148_C00T054150.1:0.0,St_PG6163_C00T050133.1:0.0,St_PG6225_C00T074082.2:0.0):0.02712,(St1-St10G115560.1:0.01890,(St_PG4032_C00T057977.1:0.00054,((XP_010327076.1:0.0,Solyc_Brandywine_00T027859.1:0.0,Solyc_EA00371_00T027508.1:0.0,Solyc_EA00990_00T028305.1:0.0,Solyc_Fla8924_00T027622.1:0.0,Solyc_MM_10T000312.1:0.0,Solyc10T000327.1:0.0,Solyc_TS112_10T000314.1:0.0,Solyc_cer_TS118_10T000311.1:0.0,Solyc_TS12_10T000324.1:0.0,Sopim_TS15_10T000324.1:0.0,Sopim_TS156_10T000317.1:0.0,Solyc_TS166_10T000332.1:0.0,Solyc_TS171_10T000319.1:0.0,Solyc_TS185_10T000324.1:0.0,Solyc_TS204_10T000333.1:0.0,Sopim_TS222_10T000334.1:0.0,Solyc_cer_TS238_10T000328.1:0.0,Sopim_TS265_10T000324.1:0.0,Solyc_cer_TS280_10T000327.1:0.0,Solyc_cer_TS281_10T000318.1:0.0,Solyc_TS331_10T000314.1:0.0,Sopim_TS421_10T000313.1:0.0,Sopim_TS439_10T000331.1:0.0,Solyc_cer_TS545_10T000322.1:0.0,Solyc_TS60_10T000319.1:0.0,Solyc_cer_TS623_10T000332.1:0.0,Solyc_TS629_10T000313.1:0.0,Solyc_TS692_10T000316.1:0.0,Solyc_TS80_10T000332.1:0.0):0.00274,((Sopim_BGV006775_00T027918.1:0.0,Solyc_cer_BGV006865_00T027048.1:0.0,Sopim_LA2093_00T028697.1:0.0,Sopim_PAS014479_00T027128.1:0.0,Solyc_TS117_10T000325.1:0.0,Solyc_cer_TS39_10T000332.1:0.0):0.00055,Solyc_cer_BGV007989_00T027158.1:0.00299)0.748:0.00251)1.000:0.03728)0.902:0.00258)0.922:0.01079)0.963:0.01773,(Smechr0400361.1:0.0,SMEL4.1_04g003790.1.01:0.0):0.08418)0.871:0.00815)0.887:0.00990)0.981:0.02073,(sp1102chr10_nlr_2.t1:0.0,sp1102chr10.27759.t1:0.0):0.01475)0.799:0.00575)0.353:0.01611)1.000:0.39733)0.801:0.05632)0.175:0.03451)0.826:0.05673,((((((XP_019226477.1:0.09804,((((PHT60373.1:0.00797,((PHT73874.1:0.0,KAF3676259.1:0.0,KAF3626055.1:0.0,XP_016582092.1:0.0):0.00264,PHT99227.1:0.00055)0.753:0.00263)0.999:0.05608,((PHT37344.1:0.03045,(PHT37098.1:0.00269,((PHU06004.1:0.00268,(PHT60785.1:0.00055,PHT63352.1:0.00055)0.783:0.00267)0.816:0.00266,PHT71560.1:0.00810)0.000:0.00055)0.881:0.00054)0.982:0.02660,(PHT52143.1:0.05190,(PHU08167.1:0.02112,((KAF3638116.1:0.0,KAF3641122.1:0.0):0.00055,XP_016540378.1:0.00055)0.914:0.00802)0.891:0.01102)0.998:0.04830)0.090:0.01173)0.995:0.04597,((((((Solyc_cer_TS39_08T001534.1:0.0,Sopim_TS413_08T001648.1:0.0):0.00055,((XP_004246080.2:0.0,Sopim_BGV006775_00T024051.1:0.0,Solyc_cer_BGV006865_00T023233.1:0.0,Solyc_cer_BGV007931_00T023202.1:0.0,Solyc_cer_BGV007989_00T023317.1:0.0,Solyc_Brandywine_00T023970.1:0.0,Solyc_EA00371_00T023688.1:0.0,Solyc_EA00990_00T024336.1:0.0,Solyc_Fla8924_00T023656.1:0.0,Solyc_Floradade_00T023137.1:0.0,Sopim_LA2093_00T024719.1:0.0,Solyc_LYC1410_00T023067.1:0.0,Solyc_MM_08T001642.1:0.0,Sopim_PAS014479_00T023312.1:0.0,Solyc_PI169588_00T023098.1:0.0,Solyc_PI303721_00T023027.1:0.0,Sopim_PP_08T001571.1:0.0,Solyc08T001696.1:0.0,Solyc_TS112_08T001647.1:0.0,Solyc_cer_TS118_08T001651.1:0.0,Solyc_TS12_08T001543.1:0.0,Sopim_TS15_08T001626.1:0.0,Sopim_TS156_08T001621.1:0.0,Solyc_TS166_08T001547.1:0.0,Solyc_TS171_08T001680.1:0.0,Solyc_TS185_08T001593.1:0.0,Solyc_TS204_08T001585.1:0.0,Sopim_TS222_08T001596.1:0.0,Solyc_cer_TS238_08T001531.1:0.0,Sopim_TS265_08T001680.1:0.0,Solyc_cer_TS280_08T001542.1:0.0,Solyc_cer_TS281_08T001674.1:0.0,Solyc_TS3_08T001546.1:0.0,Solyc_TS331_08T001705.1:0.0,Solyc_TS331_08T001730.1:0.0,Sopim_TS421_08T001688.1:0.0,Sopim_TS439_08T001588.1:0.0,Solyc_cer_TS545_08T001634.1:0.0,Solyc_TS60_08T001673.1:0.0,Solyc_cer_TS623_08T001577.1:0.0,Solyc_TS629_08T001629.1:0.0,Solyc_TS692_08T001696.1:0.0,Solyc_TS80_08T001583.1:0.0,Solyc_TS9_08T001660.1:0.0,Solyc_cer_TS96_08T001547.1:0.0):0.00054,XP_027775221.1:0.01326)0.236:0.00261)1.000:0.04975,(((((St_PG5003_C00T025422.1:0.00270,((St_PG6216_C00T016245.1:0.0,St1-St08G470320.1:0.0,St1-St08G470325.1:0.0):0.00266,(St_PG5003_C00T047895.1:0.00348,St_PG6055_C00T055209.1:0.00262)0.000:0.00055)0.987:0.01797)0.772:0.00348,((XP_049378416.1:0.01100,((He1-St08G472925.1:0.0,He1-St08G473000.1:0.0):0.00540,St_PG4036_C00T056957.1:0.00055)0.000:0.00055)0.880:0.00542,(((St_PG5003_C00T047896.1:0.00231,(He2-St08G471040.1:0.00262,(St_PG6163_C00T066166.1:0.0,St_PG6216_C00T048418.1:0.0):0.00055)0.771:0.00330)0.976:0.01829,(St_PG4036_C00T006674.1:0.02168,St_PG4042_C00T031358.1:0.01683)0.749:0.00536)0.390:0.00578,(St_PG4017_C00T008069.1:0.00055,St_PG4017_C00T056800.1:0.00055)0.978:0.01336)0.392:0.00054)0.909:0.00537)0.767:0.00054,St_PG4060_C00T004199.1:0.02412)1.000:0.00061,(St_PG6241_C00T026810.1:0.02105,(St_PG6241_C00T026812.1:0.00922,St_PG6241_C00T026812.2:0.00350)0.946:0.02380)0.968:0.03151)1.000:0.00256,St_PG3023_C00T057265.1:0.01353)0.275:0.00607)0.477:0.00054,(St_PG5018_C00T016253.2:0.0,St_PG5018_C00T016253.3:0.0,St_PG5018_C00T056316.1:0.0):0.02233)0.769:0.00387,(((St_PG5003_C00T025423.1:0.01068,(St_PG6216_C00T016246.1:0.0,St1-St08G470330.1:0.0):0.00782)0.962:0.01067,(St_PG6246_C00T048447.1:0.04554,((St_PG5032_C00T053452.1:0.00541,XP_049361347.1:0.00540)0.909:0.00908,((C88_C08H1G015770.1:0.0,C88_C08H1G015770.2:0.0):0.00870,C88_C08H1G015790.1:0.02966)0.876:0.01096)0.824:0.00456)0.893:0.00775)0.748:0.00244,((St_PG5032_C00T029223.1:0.01060,St_PG6247_C00T072123.1:0.02976)0.848:0.00539,(C88_C08H3G068030.1:0.00616,St_PG5003_C00T047893.1:0.00054)0.955:0.02186)0.779:0.00268)0.801:0.00461)0.999:0.04819,((St_PG6241_C00T036173.1:0.03217,(((St_PG3023_C00T055941.1:0.01481,St_PG6242_C00T067894.1:0.01705)0.938:0.01046,(St_PG3005_C00T062816.1:0.00263,St_PG4005_C00T006611.1:0.00513)0.789:0.00331)0.899:0.00665,St_PG3003_C00T049137.1:0.00818)0.730:0.00271)0.950:0.02009,(((St_PG6216_C00T075064.1:0.00268,St1-St01G118960.1:0.00054)0.887:0.00508,(((St_PG5018_C00T041892.1:0.00264,(St_PG6359_C01T000288.1:0.04523,(XP_049395712.1:0.01679,((C88_C01H4G144430.1:0.00055,St2-St01G116360.1:0.00055)0.911:0.00533,(St_E4-63_C01T000328.1:0.00055,(St_PG6244_C00T063989.1:0.0,St_RH10-15_C00T041950.1:0.0,XP_015164736.1:0.0):0.00055)0.904:0.00535)0.774:0.00263)0.541:0.00055)0.908:0.00555)0.000:0.00054,St_PG6245_C00T062325.1:0.00267)0.819:0.00277,(C88_C01H3G098530.1:0.0,C88_C01H3G098530.2:0.0,He1-St01G117960.1:0.0,He2-St01G116360.1:0.0):0.00264)0.000:0.00055)0.970:0.02037,(sp1102chr01_nlr_3.t1:0.00742,((sp2271chr01.2306.t1:0.0,sp2271chr01.nlr561.t1:0.0):0.00998,sp2273chr01_g00296.1:0.00050)0.037:0.00298)1.000:0.11741)0.085:0.00340)0.991:0.03418)0.671:0.01145)0.999:0.06025,(KAF3632332.1:0.05476,(Capang05g001300:0.00265,(((PHT67801.1:0.0,KAF3628795.1:0.0):0.00250,KAF3632333.1:0.00248)0.943:0.00995,PHU02562.1:0.00760)0.183:0.00244)0.999:0.09077)1.000:0.11753)0.211:0.02149)0.183:0.00949,(PHT54388.1:0.01188,(PHT80929.1:0.01963,PHU17037.1:0.00863)0.991:0.03144)1.000:0.13975)0.749:0.01242,(((((sp2271chr11.nlr91.t1:0.17775,(C88_C04H1G006730.1:0.03470,(((St_E4-63_C04T000779.1:0.0,St_PG6055_C00T032566.1:0.0,St_PG6216_C00T004546.1:0.0,St_PG6359_C04T000693.1:0.0):0.00814,St_PG5068_C00T068822.1:0.01185)0.991:0.02787,(St_PG4042_C00T072484.1:0.01410,XP_049390194.1:0.00619)0.398:0.00332)0.948:0.01736)0.998:0.06578)0.898:0.02180,(((((((St_PG0009_C00T008083.1:0.03155,(St_PG6241_C00T044867.1:0.04244,(((XP_049390193.1:0.01594,((St_PG5068_C04T000774.1:0.00540,St_E4-63_C04T000793.1:0.00055)0.000:0.00055,St_PG5003_C00T024909.1:0.00529)0.771:0.00263)0.855:0.00246,((St_PG4036_C00T033672.1:0.00787,St_E86-69_C04T000793.1:0.01586)0.763:0.00257,(He2-St04G163485.1:0.00525,XP_006346790.1:0.00262)0.787:0.00261)1.000:0.00055)0.975:0.02510,St_PG4036_C00T033669.1:0.05719)0.837:0.01739)0.892:0.01217)0.991:0.04328,((sp1102chr11_nlr_92.t1:0.03676,(sp2271chr11.31344.t1:0.0,sp2271chr11.nlr112.t1:0.0):0.03039)1.000:0.07726,(XP_049354370.1:0.00205,(St_PG5032_C00T009156.1:0.00055,(St_PG5032_C00T056827.1:0.00506,St1-St04G148370.1:0.00247)0.000:0.00055)1.000:0.00054)1.000:0.09506)0.628:0.02162)0.970:0.03407,((St_PG5003_C00T024900.1:0.00800,(St_PG4060_C00T002064.1:0.01191,(St_PG4036_C00T033652.1:0.00054,((C88_C04H2G041110.1:0.0,St_PG6247_C00T067746.1:0.0,St1-St04G148365.1:0.0):0.00820,St_PG5032_C00T009157.1:0.00055)0.783:0.00269)0.992:0.01956)0.843:0.00607)1.000:0.09848,(PHT54613.1:0.01329,((PHT80777.1:0.0,XP_016572091.1:0.0,XP_047268390.1:0.0,XP_047268391.1:0.0):0.00852,PHU16923.1:0.00504)0.726:0.00327)1.000:0.13876)0.588:0.02237)0.498:0.01209,(((St_PG5062_C00T047520.1:0.03899,((C88_C04H4G107450.1:0.0,St2-St04G147885.1:0.0,XP_015163927.1:0.0):0.01028,(((St_PG3023_C00T066869.1:0.00541,(St_PG3005_C00T019908.1:0.00546,(St_PG4005_C00T006653.1:0.00273,((St_PG4060_C00T002056.1:0.0,St_PG4060_C00T049651.1:0.0):0.00845,St_PG3005_C00T057227.1:0.00826)0.039:0.00055)0.848:0.00283)0.846:0.00055)0.400:0.00281,St_PG6242_C00T003436.1:0.00834)0.798:0.00055,(St_PG3023_C00T017877.1:0.00560,St_PG4005_C00T036225.1:0.01363)0.269:0.00274)0.915:0.00925)0.532:0.00865)0.976:0.02613,((XP_004237148.1:0.0,Sopim_TS222_04T000548.1:0.0):0.02555,((Sopim_TS156_04T000527.1:0.0,Solyc_TS331_04T000520.1:0.0,Solyc_cer_TS545_04T000528.1:0.0,Solyc_cer_TS623_04T000544.1:0.0):0.00688,((Solyc_cer_TS96_04T000515.1:0.00055,(Sopim_BGV006775_00T011910.1:0.0,Solyc_cer_BGV006865_00T011427.1:0.0):0.00055)0.000:0.00054,(((XP_025886396.1:0.0,Solyc_cer_BGV007931_00T011432.1:0.0,Solyc_cer_BGV007989_00T011533.1:0.0,Solyc_Brandywine_00T011827.1:0.0,Solyc_EA00371_00T011674.1:0.0,Solyc_TS166_04T000539.1:0.0,Solyc_TS171_04T000525.1:0.0,Solyc_TS185_04T000554.1:0.0,Sopim_TS222_04T000547.1:0.0,Solyc_cer_TS281_04T000521.1:0.0,Solyc_TS3_04T000514.1:0.0,Solyc_cer_TS39_04T000558.1:0.0,Sopim_TS413_04T000521.1:0.0):0.00055,((Sopim_LA2093_00T012266.1:0.0,Sopim_TS15_04T000503.1:0.0):0.00055,Solyc_cer_BGV007989_00T011534.1:0.00292)0.000:0.00055)0.000:0.00055,(Solyc04T000480.1:0.01652,(Solyc_EA00990_00T012012.1:0.0,Solyc_Fla8924_00T011643.1:0.0,Solyc_Floradade_00T011318.1:0.0,Solyc_MM_04T000522.1:0.0,Solyc_MM_04T000523.1:0.0,Solyc_PI169588_00T011332.1:0.0,Solyc_TS112_04T000532.1:0.0,Solyc_cer_TS118_04T000530.1:0.0,Solyc_TS12_04T000553.1:0.0,Solyc_TS204_04T000563.1:0.0,Solyc_TS204_04T000564.1:0.0,Solyc_cer_TS238_04T000552.1:0.0,Solyc_cer_TS280_04T000549.1:0.0,Sopim_TS439_04T000542.1:0.0,Sopim_TS439_04T000543.1:0.0,Solyc_TS60_04T000530.1:0.0,Solyc_TS60_04T000531.1:0.0,Solyc_TS629_04T000530.1:0.0,Solyc_TS9_04T000528.1:0.0,Solyc_TS9_04T000529.1:0.0):0.00270)0.000:0.00055)0.842:0.00275)0.957:0.01522)0.963:0.01986)0.974:0.02492)0.794:0.01563,((((Solyc_cer_TS39_04T000560.1:0.00526,(Solyc_Brandywine_00T011830.1:0.0,Solyc_EA00371_00T011677.1:0.0,Solyc_TS166_04T000542.1:0.0,Solyc_TS185_04T000557.1:0.0):0.01479)0.759:0.00055,(Sopim_BGV006775_00T011913.1:0.0,Solyc_cer_BGV006865_00T011430.1:0.0,Solyc_cer_BGV007931_00T011435.1:0.0,Solyc_cer_BGV007989_00T011538.1:0.0,Solyc_EA00990_00T012015.1:0.0,Solyc_Fla8924_00T011646.1:0.0,Sopim_LA2093_00T012270.1:0.0,Solyc_MM_04T000526.1:0.0,Solyc_TS117_04T000558.1:0.0,Solyc_TS12_04T000556.1:0.0,Solyc_TS204_04T000567.1:0.0,Solyc_cer_TS238_04T000555.1:0.0,Solyc_cer_TS280_04T000552.1:0.0,Solyc_cer_TS281_04T000524.1:0.0,Solyc_TS331_04T000522.1:0.0,Sopim_TS439_04T000546.1:0.0,Solyc_cer_TS545_04T000530.1:0.0,Solyc_TS60_04T000534.1:0.0,Solyc_cer_TS623_04T000546.1:0.0,Solyc_TS629_04T000532.1:0.0,Solyc_TS692_04T000518.1:0.0,Solyc_TS80_04T000540.1:0.0,Solyc_TS9_04T000532.1:0.0):0.00055)0.000:0.00055,Sopim_TS222_04T000551.1:0.00261)0.983:0.03835,((C88_C04H4G107430.1:0.0,St_PG6163_C00T022469.1:0.0,St_PG6216_C00T074039.1:0.0,St2-St04G146830.1:0.0):0.00959,St_PG4017_C00T070219.1:0.02139)0.969:0.02943)1.000:0.09606)0.386:0.01295)0.445:0.00971,((((St_PG6244_C00T008517.1:0.0,St2-St04G146525.1:0.0):0.06437,((St_PG5068_C04T000775.1:0.00055,(St_PG5003_C00T024910.1:0.00262,(St_E4-63_C04T000794.1:0.00810,(St_PG6163_C00T022472.1:0.0,St_PG6216_C00T074043.1:0.0):0.00054)0.825:0.00267)0.000:0.00055)0.000:0.00055,(He2-St04G163490.1:0.00799,(St_E86-69_C04T000794.1:0.01061,St_PG4036_C00T080314.1:0.01610)0.928:0.00805)0.882:0.00528)0.888:0.01299)0.995:0.05285,(((St_PG6241_C00T044868.1:0.06111,(He2-St04G163495.1:0.02182,(St_PG4017_C00T007818.1:0.0,St_PG4017_C00T070221.1:0.0):0.02446)0.770:0.01306)0.998:0.05260,((SMEL4.1_11g024500.1.01:0.05946,(SMEL4.1_11g023690.1.01:0.03628,SMEL4.1_11g024540.1.01:0.07196)0.942:0.01575)0.550:0.00413,(SMEL4.1_11g024440.1.01:0.09340,SMEL4.1_11g024580.1.01:0.04468)0.417:0.01770)0.997:0.05061)0.910:0.01396,((((((((sp2273chr11_g00270.1:0.0,Rpi-amr3-1101//Rpi-amr3-3409:0.0):0.00257,Rpi-amr3-2307:0.00054)0.971:0.01992,((sp2271chr11.31335.t1:0.0,sp2271chr11.nlr111.t1:0.0):0.01103,(Rpi-amr3-3408:0.01056,(Rpi-amr3-1032:0.00054,Rpi-amr3-2272//Rpi-amr3-2360:0.01060)0.907:0.00531)0.659:0.00055)0.973:0.02128)0.891:0.02043,((Rpi-nig3-1084a:0.03810,XP_049376614.1:0.05073)0.917:0.01539,(Rpi-nig3-1084b//Rpi-nig3-1088a//Rpi-nig3-1088b:0.00292,((sp1102chr11_nlr_91.t1:0.0,Rpi-amr3:0.0):0.00055,Rpi-amr3-2300:0.00788)0.934:0.01028)0.898:0.01651)0.400:0.00421)0.841:0.01034,(sp2271chr11.nlr119.t1:0.02538,((sp1102chr11_nlr_80.t1:0.0,sp2271chr11.nlr120.t1:0.0):0.01010,sp2273chr11_g00245.1:0.02548)0.994:0.04106)0.916:0.02256)0.957:0.02002,(sp2271chr11.nlr129.t1:0.06457,sp2273chr11_g00249.1:0.05894)0.248:0.01233)0.865:0.00972,(((sp1102chr11_nlr_73.t1:0.00271,sp2273chr11_g00259.1:0.00055)0.989:0.03084,(sp1102chr11_nlr_74.t1:0.01048,sp2271chr11.nlr125.t1:0.00615)0.986:0.03490)0.994:0.03364,(XP_049376617.1:0.00277,(St_PG4017_C00T031756.1:0.01714,((St_A6-26_C03T000368.1:0.0,St_PG6055_C00T005265.1:0.0,St_PG6163_C00T073236.1:0.0,St_PG6244_C00T051599.1:0.0,St_PG6359_C03T000368.1:0.0):0.00277,(He2-St03G119080.1:0.00277,((C88_C03H2G038910.1:0.0,St_RH_C00T050181.1:0.0):0.00279,((St_PG6216_C00T072990.1:0.0,St_PG6246_C00T068669.1:0.0,St1-St03G117240.1:0.0):0.00055,C88_C03H4G109150.1:0.00055)0.000:0.00055)0.000:0.00055)0.000:0.00055)0.793:0.00327)0.783:0.00330)0.990:0.03893)0.926:0.02362)0.699:0.00847,sp2273chr11_g00252.1:0.05811)0.734:0.00278)0.649:0.00539)0.872:0.00544,(((((sp1102chr11_nlr_68.t1:0.00531,(sp2271chr11.30449.t1:0.0,sp2271chr11.nlr72.t1:0.0):0.00054)1.000:0.12708,sp2273chr02_g00538.1:0.03637)0.858:0.03429,(((sp1102chr11_nlr_72.t1:0.00804,(sp2271chr11.31343.t1:0.0,sp2271chr11.nlr141.t1:0.0):0.01035)0.994:0.03085,(sp1102chr11_nlr_71.t1:0.00055,sp2271chr11.nlr132.t1:0.01139)1.000:0.06562)0.905:0.01544,((sp1102chr11_nlr_76.t1:0.0,sp2271chr11.nlr128.t1:0.0):0.03034,(sp1102chr11_nlr_78.t1:0.00396,sp2271chr11.nlr126.t1:0.00394)0.995:0.03888)0.653:0.01304)0.922:0.01114)0.276:0.00054,((XP_019068848.2:0.0,Sopim_TS222_04T000549.1:0.0,CNL-11990:0.0):0.06117,(St_PG6246_C00T069570.1:0.00258,(St_PG6163_C00T022475.1:0.00781,St_PG5003_C00T073718.1:0.00055)0.103:0.00055)1.000:0.05388)0.983:0.03600)0.939:0.02106,(sp2273chr11_g00269.1:0.03824,(((sp1102chr11_nlr_86.t1:0.00055,sp2271chr11.nlr123.t1:0.00270)0.996:0.04100,(sp1102chr11_nlr_88.t1:0.01850,(sp2271chr11.31337.t1:0.0,sp2271chr11.nlr118.t1:0.0):0.05486)0.998:0.03708)0.954:0.01654,(((sp2271chr06.18326.t1:0.0,sp2271chr06.nlr364.t1:0.0):0.00246,(sp1102chr06_nlr_88.t1:0.00055,sp2273chr06_g00249.1:0.00269)0.795:0.00289)0.996:0.04399,((sp1102chr01_nlr_39.t1:0.0,sp2273chr01_g00698.1:0.0):0.00055,sp2271chr01.nlr556.t1:0.00270)0.995:0.03739)0.486:0.00417)0.755:0.00508)0.661:0.01874)0.859:0.00849)0.819:0.00514)0.431:0.00955,(St_PG4005_C00T036243.1:0.06298,sp1102chr11_nlr_90.t1:0.11001)0.441:0.00903)0.383:0.01576,(St_PG5068_C04T000851.1:0.03183,(St_E4-63_C04T000791.1:0.00054,St_PG6359_C04T000701.1:0.01364)0.985:0.04639)1.000:0.09279)0.476:0.01023)0.727:0.01418,((Capang03g001095:0.00055,XP_047268013.1:0.00542)1.000:0.13136,Capang05g000620:0.12076)0.004:0.01742)0.935:0.02378,(((St_PG4017_C00T001831.1:0.01064,St_PG4017_C00T052155.1:0.00525)0.928:0.01241,(((St_PG6242_C00T023104.1:0.0,St_PG6242_C00T042705.1:0.0):0.00535,(St_PG3005_C00T068104.1:0.00263,St_PG4005_C00T024743.1:0.00786)0.000:0.00055)0.927:0.00780,((St_PG5032_C00T065654.1:0.01564,XP_049385218.1:0.00054)0.265:0.00296,(((St_PG6245_C00T006493.1:0.0,St_PG6246_C00T044661.1:0.0):0.00784,(((C88_C02H2G036120.1:0.0,C88_C02H2G036120.2:0.0):0.01280,((He2-St02G300600.1:0.0,St2-St02G291520.1:0.0):0.01446,(C88_C02H3G068470.1:0.00054,(St_PG6244_C00T008713.1:0.00055,He1-St02G277960.1:0.00055)0.000:0.00055)0.978:0.01954)1.000:0.04279)0.899:0.00055,St_PG4036_C00T000875.1:0.00263)0.906:0.00523)1.000:0.00053,((St_E4-63_C02T000371.1:0.0,St_PG6245_C00T050987.1:0.0,XP_006363500.1:0.0):0.00261,(St_PG6359_C00T045813.1:0.00055,((St_PG6244_C00T054344.1:0.0,St_PG6359_C02T000273.1:0.0):0.00522,St_PG5068_C00T045663.1:0.01049)0.770:0.00259)0.801:0.00261)0.908:0.00229)0.386:0.00527)0.828:0.00497)0.953:0.01439)1.000:0.13809,(((St_PG5018_C00T016057.1:0.00285,St_PG5018_C00T052446.1:0.00055)1.000:0.09947,(((XP_015074161.1:0.01941,(XP_027772344.1:0.02110,(((Sopim_BGV006775_00T011487.1:0.00055,Sopim_TS421_04T000113.1:0.00260)0.756:0.00251,((Solyc_EA00371_00T011249.1:0.0,Solyc_TS12_04T000116.1:0.0,Solyc_TS185_04T000119.1:0.0,Solyc_cer_TS238_04T000119.1:0.0,Solyc_cer_TS280_04T000125.1:0.0,Solyc_cer_TS39_04T000121.1:0.0,Solyc_cer_TS39_04T000123.1:0.0,Sopim_TS439_04T000121.1:0.0):0.00055,(Solyc_EA00371_00T011251.1:0.0,Solyc_TS12_04T000119.1:0.0,Solyc_TS185_04T000121.1:0.0,Solyc_cer_TS238_04T000121.1:0.0,Solyc_cer_TS280_04T000127.1:0.0,Sopim_TS439_04T000123.1:0.0):0.00055)0.952:0.00838)0.880:0.00550,(((Solyc_cer_BGV007989_00T011109.1:0.0,Solyc_TS204_04T000123.1:0.0):0.00628,(Sopim_TS156_04T000123.1:0.0,Sopim_TS421_04T000111.1:0.0,Solyc_TS9_04T000122.1:0.0):0.00435)0.045:0.00268,Solyc_cer_TS623_04T000118.1:0.00333)0.802:0.00440)0.880:0.00755)0.748:0.00896)0.998:0.04884,(St_PG4036_C00T018965.1:0.04332,(St_A6-26_C04T000151.1:0.01333,(C88_C04H3G071530.1:0.00055,C88_C04H3G071530.2:0.00054)1.000:0.07081)0.516:0.01033)0.805:0.00840)0.851:0.00991,(((C88_C04H1G001350.1:0.0,St2-St04G107730.1:0.0):0.02654,((C88_C04H4G101670.1:0.00694,(St_PG5068_C00T055568.1:0.0,St_PG5068_C04T000246.1:0.0):0.00382)0.999:0.04116,(He1-St04G109525.1:0.00267,XP_049386258.1:0.00542)0.894:0.00989)0.515:0.00759)0.894:0.01059,(((((C88_C04H4G101640.1:0.01084,He2-St04G107805.1:0.00544)0.988:0.01916,(((((St_E4-63_C04T000166.1:0.0,St_PG6055_C00T027654.1:0.0,St_PG6244_C00T005238.1:0.0,St_PG6245_C00T017021.1:0.0,St_RH_C04T000176.1:0.0):0.00277,St1-St04G105055.1:0.00055)0.998:0.03663,(St_PG5068_C04T000260.1:0.00567,St_PG6359_C04T000177.1:0.01859)0.837:0.00552)0.878:0.00564,((((((C88_C04H2G034850.1:0.01113,(XP_049346816.1:0.00534,((St_E4-63_C00T040320.1:0.0,St_E4-63_C04T000157.1:0.0,St_PG6055_C00T069458.1:0.0):0.00552,(C88_C04H2G034760.1:0.00417,(XP_049388647.1:0.0,XP_049388649.1:0.0):0.00230)0.796:0.00161)0.800:0.00270)0.887:0.00532)0.773:0.00279,((St_PG4060_C00T050233.1:0.00815,((C88_C04H1G001380.1:0.00055,(St_PG5068_C00T055574.1:0.00055,St_PG6244_C00T065851.1:0.00256)0.000:0.00055)0.000:0.00055,(St_PG6359_C04T000174.1:0.00055,St_PG5068_C04T000254.1:0.00251)0.000:0.00055)0.773:0.00250)0.747:0.00396,(C88_C04H1G001360.1:0.01665,St_PG3003_C00T014232.1:0.01319)0.959:0.01625)0.808:0.00752)0.873:0.00611,(C88_C04H2G034930.1:0.00292,St_PG4036_C00T055732.1:0.00055)0.995:0.03018)0.872:0.00606,St2-St04G108245.1:0.02456)0.942:0.00054,(((((St_PG6241_C00T044391.1:0.01058,(St_PG5068_C04T000263.1:0.02994,((St_PG5068_C04T000258.1:0.02359,(St_PG4036_C00T018955.1:0.01849,(C88_C04H2G034710.1:0.00055,St_PG5003_C00T028821.1:0.00793)0.892:0.00536)0.770:0.00304)0.914:0.01010,St_PG4042_C00T073139.1:0.02263)0.752:0.00283)0.949:0.01344)0.797:0.00559,(He2-St04G107525.1:0.00828,St_PG5018_C00T011109.1:0.00534)0.873:0.00544)0.778:0.00257,(St_PG4017_C00T008916.1:0.02993,((C88_C04H2G034950.1:0.00525,St_PG4036_C00T055730.1:0.00055)0.950:0.01302,(St_E4-63_C04T000138.1:0.02429,(St1-St04G105060.1:0.00055,((St_E4-63_C04T000167.1:0.0,St_PG6244_C00T005237.1:0.0,St_PG6245_C00T017022.1:0.0):0.00055,XP_006367044.2:0.00055)0.934:0.00528)0.722:0.00263)0.994:0.02493)0.950:0.01342)0.744:0.00309)0.756:0.00266,XP_049389727.1:0.02748)0.767:0.00256,(((St_E86-69_C04T000138.1:0.0,St_E86-69_C04T000157.1:0.0):0.01917,(He1-St04G109885.1:0.02522,St_PG4036_C00T055734.1:0.01071)0.873:0.00529)0.746:0.00267,St_PG4042_C00T073125.1:0.01643)0.741:0.00265)0.756:0.00277)0.808:0.00306,(St_PG6242_C00T002314.1:0.00758,St2-St04G108255.1:0.01067)0.894:0.00599)0.000:0.00054)0.909:0.00276,(St_PG3005_C00T056697.1:0.01405,St_PG3023_C00T066400.1:0.01879)0.424:0.00532)0.999:0.00055)0.000:0.00054,(((St_PG3005_C00T056719.1:0.02274,((((St_PG5068_C00T055575.1:0.01093,St_PG6359_C04T000175.1:0.00838)0.904:0.01115,((C88_C04H1G001430.1:0.0,St2-St04G109130.1:0.0):0.01373,St_PG6359_C04T000172.1:0.02197)0.439:0.00054)0.778:0.00287,He1-St04G111380.1:0.02397)0.720:0.00273,((St_PG3005_C00T056718.1:0.01426,St_PG5003_C00T031447.1:0.02669)0.765:0.00280,(St_PG5068_C00T055570.1:0.00055,St_PG5068_C04T000248.1:0.00274)0.990:0.01978)0.874:0.00563)0.766:0.00304)0.722:0.00302,St2-St04G109125.1:0.02310)0.770:0.00306,(((St_PG6359_C00T061177.1:0.0,St_PG6359_C04T000176.1:0.0):0.00848,(He1-St04G108960.1:0.0,St1-St06G446440.1:0.0):0.02545)0.000:0.00055,XP_049386259.1:0.00280)0.798:0.00279)0.892:0.00605)0.839:0.00313,(((St_PG6242_C00T035248.1:0.02577,St2-St04G108685.1:0.00547)1.000:0.06278,St2-St04G109135.1:0.01842)0.912:0.00866,(St_PG5068_C04T000255.1:0.03032,(C88_C04H2G034750.1:0.02047,St_PG6241_C00T044393.1:0.02978)0.942:0.01702)0.964:0.01649)0.766:0.00264)0.556:0.00054,(St_PG4060_C00T050245.1:0.02611,((St_PG5003_C00T037636.1:0.00053,St_PG5003_C00T077909.1:0.00533)0.998:0.04827,(St2-St04G109445.1:0.06674,(St_PG4060_C00T050240.1:0.00535,St_PG6242_C00T002317.1:0.00797)0.991:0.02733)0.327:0.01022)0.730:0.00936)0.761:0.01160)0.418:0.00563)0.222:0.00500)0.878:0.01214)0.815:0.01212,((((sp1102chr11_nlr_38.t1:0.03082,sp2273chr11_g00780.1:0.08298)0.865:0.01269,((sp2271chr11.30803.t1:0.0,sp2271chr11.nlr89.t1:0.0):0.02403,(sp1102chr11_nlr_40.t1:0.03356,(sp1102chr11_nlr_39.t1:0.02846,((sp2271chr11.30790.t1:0.0,sp2271chr11.nlr86.t1:0.0):0.04530,sp2273chr11_g00776.1:0.01339)0.200:0.01203)0.864:0.00905)0.872:0.01050)0.417:0.00605)0.870:0.00952,(sp1102chr11_nlr_41.t1:0.05138,(sp1102chr11_nlr_107.t1:0.00274,sp2271chr11.nlr160.t1:0.00055)1.000:0.04749)0.175:0.00773)0.914:0.01410,(sp2271chr11.30787.t1:0.0,sp2271chr11.nlr97.t1:0.0):0.05090)0.933:0.01923)1.000:0.07763)0.569:0.01897)0.705:0.02694,XP_019238667.1:0.10631)0.920:0.02240)0.729:0.03304,((PHT54378.1:0.00468,((Capang05g000260:0.0,KAF3656703.1:0.0):0.00055,(KAF3672938.1:0.0,XP_016572099.2:0.0):0.00256)0.868:0.00052)0.998:0.04802,((Capang05g000258:0.0,XP_016574523.1:0.0):0.02182,PHU16917.1:0.01677)0.999:0.05253)0.998:0.09751)1.000:0.26853,(((sp2273chr10_g00909.1:0.10989,(((Sopim_TS413_07T000436.1:0.02754,((Sopim_PAS014479_00T019610.1:0.0,Sopim_TS156_07T000443.1:0.0,Sopim_TS265_07T000434.1:0.0):0.00055,((XP_004243044.2:0.0,Sopim_BGV006775_00T020292.1:0.0,Solyc_cer_BGV007989_00T019675.1:0.0,Solyc_Brandywine_00T020173.1:0.0,Solyc_EA00371_00T019937.1:0.0,Solyc_EA00990_00T020378.1:0.0,Solyc_Fla8924_00T019873.1:0.0,Solyc_TS12_07T000444.1:0.0,Solyc_TS166_07T000451.1:0.0,Solyc_TS171_07T000435.1:0.0,Solyc_TS185_07T000449.1:0.0,Solyc_TS204_07T000458.1:0.0,Sopim_TS222_07T000453.1:0.0,Solyc_cer_TS238_07T000453.1:0.0,Solyc_cer_TS280_07T000452.1:0.0,Solyc_cer_TS281_07T000446.1:0.0,Sopim_TS439_07T000450.1:0.0,Solyc_TS60_07T000444.1:0.0,Solyc_cer_TS623_07T000453.1:0.0,Solyc_TS692_07T000443.1:0.0,Solyc_TS9_07T000448.1:0.0):0.00055,((Sopim_LA2093_00T020823.1:0.0,Sopim_TS15_07T000437.1:0.0,Sopim_TS421_07T000445.1:0.0):0.00744,(Solyc_cer_BGV006865_00T019559.1:0.0,Solyc_TS80_07T000447.1:0.0):0.00254)0.000:0.00055)0.926:0.00253)0.959:0.00054)0.998:0.04450,(((((St_PG6163_C00T055075.1:0.01507,(((St_PG4041_C00T015492.1:0.00244,St_PG4041_C00T053947.1:0.00055)0.933:0.00748,(St_PG5068_C00T061531.1:0.00504,(St_PG6029_C00T069506.1:0.0,St_PG6244_C00T053471.1:0.0,St_PG6245_C00T041421.1:0.0,XP_006366838.1:0.0):0.00055)0.790:0.00246)0.833:0.00435,((St_PG6055_C00T054444.1:0.0,St_PG6359_C07T000480.1:0.0):0.00055,C88_C07H1G005010.1:0.06507)0.886:0.00352)0.769:0.00314)0.000:0.00053,((((St1-St07G127160.1:0.0,St2-St07G127960.1:0.0):0.00744,((He1-St07G129080.1:0.01104,(St_PG4060_C00T014293.1:0.02210,(St_PG3023_C00T026224.1:0.0,St_PG3023_C00T040503.1:0.0):0.01004)0.742:0.00245)0.808:0.00249,St_PG4017_C00T055737.1:0.00500)0.892:0.00250)0.947:0.00054,(St_PG4017_C00T027659.1:0.00749,St_PG6247_C00T068770.1:0.01011)0.000:0.00055)0.000:0.00055,((St_PG5032_C00T044384.1:0.00248,(XP_049365726.1:0.01013,(XP_049414791.1:0.00993,St_PG5032_C00T005182.1:0.04230)0.770:0.00053)0.513:0.00055)0.000:0.00055,St_PG4036_C00T071395.1:0.00751)0.821:0.00248)0.922:0.00499)0.843:0.00259,(St_PG5003_C00T077311.1:0.00497,St_PG6242_C00T065044.1:0.01256)0.624:0.00054)0.763:0.00055,St_PG5003_C00T018834.1:0.00055)0.000:0.00055,(He2-St07G129080.1:0.0,St_PG6055_C00T035510.1:0.0):0.00248)0.796:0.00432)1.000:0.09065,(XP_019256355.1:0.04017,((Nitab4.5_0001875g0010.1:0.0,mRNA_59585_cds:0.0,mRNA_59586_cds:0.0,mRNA_59587_cds:0.0):0.00242,((XP_009617046.1:0.0,XP_033515389.1:0.0):0.00055,XP_033515390.1:0.00055)0.000:0.00055)0.981:0.03227)1.000:0.10098)0.277:0.01821)0.977:0.07732,((((Capang03g001841:0.06084,PHT53410.1:0.02104)0.998:0.05614,(((sp1102chr07_nlr_2.t1:0.0,sp1102chr07.21246.t1:0.0,sp2273chr07_g00485.1:0.0,SaSP2275_utg174_g18352.1:0.0):0.01713,(sp2271chr07.21325.t1:0.0,sp2271chr07.nlr360.t1:0.0):0.01278)0.998:0.04720,((((St_PG6241_C00T001615.1:0.00269,St_PG6241_C00T052352.1:0.00055)0.971:0.01541,(St_PG1013_C00T000534.1:0.0,St_PG1013_C00T047017.1:0.0):0.00525)0.428:0.00363,St_PG1011_C00T047762.1:0.01140)0.926:0.01453,(((St_PG3023_C00T026225.1:0.0,St_PG3023_C00T040504.1:0.0):0.00055,((St_PG4036_C00T071394.1:0.01101,(((St_PG4042_C00T011688.1:0.0,St_PG4042_C00T058418.1:0.0,St_PG6247_C00T068771.1:0.0):0.00274,St_PG3022_C00T060376.1:0.00275)0.000:0.00055,((St1-St07G127200.1:0.0,St2-St07G128000.1:0.0):0.00055,(St_PG5032_C00T005183.1:0.00825,St_PG6243_C00T061099.1:0.00274)0.000:0.00055)0.000:0.00055)0.000:0.00053)0.786:0.00377,(St_PG4049_C00T065517.1:0.01193,((St_PG5076_C00T026216.1:0.00550,(St_A6-26_C07T000497.1:0.00807,(St_PG6245_C00T013494.1:0.00573,((St_PG6244_C00T053472.1:0.0,St_PG6245_C00T041422.1:0.0,XP_006366837.1:0.0):0.00555,(St_PG5068_C00T061530.1:0.00275,((St_PG4041_C00T015491.1:0.0,St_PG4041_C00T053948.1:0.0):0.00273,(St_PG6029_C00T069372.1:0.00548,(C88_C07H1G005020.1:0.0,St_E4-63_C07T000531.1:0.0,St_E86-69_C07T000495.1:0.0,St_PG6055_C00T054445.1:0.0,St_PG6148_C00T017097.1:0.0,St_PG6169_C00T008638.1:0.0,St_PG6169_C00T063202.1:0.0,St_PG6359_C07T000481.1:0.0):0.00272)0.000:0.00055)0.810:0.00274)0.797:0.00274)0.867:0.00534)0.894:0.00823)0.897:0.00054)0.000:0.00051,St_PG4017_C00T027658.1:0.00272)0.828:0.00446)0.298:0.00271)0.964:0.01261)0.917:0.00252,(St_PG6242_C00T065045.1:0.01098,(St_PG3003_C00T035873.1:0.01397,St_PG4060_C00T058609.1:0.00829)0.000:0.00055)1.000:0.00055)0.472:0.00844)1.000:0.06168)0.911:0.01752)0.995:0.06454,((PHT49249.1:0.00562,(PHU06615.1:0.00593,((PHT71981.1:0.0,KAF3641306.1:0.0):0.00055,KAF3653259.1:0.00279)0.922:0.00797)0.877:0.00054)1.000:0.18472,((Ppr-t_73286:0.0,Ppr-t_73287:0.0,Ppr-t_73288:0.0,Ppr-t_73289:0.0):0.06612,((((St_PG4042_C00T052148.1:0.00245,(St_PG4041_C00T009600.1:0.00737,St_PG4041_C00T056415.1:0.00245)0.892:0.00492)0.892:0.00497,(((St_PG1011_C00T044580.1:0.01501,(St_PG3003_C00T021215.1:0.0,St_PG3003_C00T031431.1:0.0):0.00242)0.806:0.00249,((St_PG4005_C00T004201.1:0.0,St_PG4005_C00T029603.1:0.0):0.00738,(St_PG1008_C00T049861.1:0.00495,St_PG1013_C00T038567.1:0.00496)0.889:0.00495)0.564:0.00055)0.000:0.00055,(St_PG3005_C00T025476.1:0.00498,St_PG3005_C00T050057.1:0.00055)0.840:0.00247)0.760:0.00241)0.834:0.00453,(((St_PG4049_C00T015195.1:0.00244,St_PG4049_C00T059200.1:0.00055)0.775:0.00246,XP_049365232.1:0.02101)0.782:0.00250,((St_PG4032_C00T026199.1:0.00741,(St_PG3023_C00T000506.1:0.00246,St_PG3023_C00T037155.1:0.00493)0.898:0.00495)0.760:0.00247,(St_PG5068_C00T038117.1:0.00677,(St_PG5018_C00T014215.1:0.01161,(((C88_C06H1G021980.1:0.0,C88_C06H2G054950.1:0.0,St_PG6216_C00T014767.1:0.0,St_PG6216_C00T023562.1:0.0,St_PG6216_C00T029342.1:0.0,St_PG6244_C00T007283.1:0.0,St_PG6246_C00T052668.1:0.0):0.00247,(((St_PG5003_C00T015918.1:0.00055,St_PG5003_C00T044181.1:0.00055)0.983:0.01245,St_PG5068_C06T002152.1:0.00055)0.441:0.00495,((St_PG6055_C00T058693.1:0.0,St_PG6216_C00T054708.1:0.0):0.00055,((St_A6-26_C06T002138.1:0.0,St_PG6055_C00T012618.1:0.0,St_PG6245_C00T064156.1:0.0,St_PG6247_C00T051058.1:0.0,St_PG6359_C06T002037.1:0.0):0.00055,St_PG6244_C00T041066.1:0.00055)0.957:0.01234)0.000:0.00055)0.845:0.00246)1.000:0.00054,(St_PG6246_C00T016167.1:0.00493,(St_PG6002_C00T052584.1:0.00246,St_PG5018_C00T037121.1:0.00055)0.000:0.00055)0.922:0.00232)0.377:0.00313)0.429:0.00258)0.942:0.00807)0.332:0.00242)0.848:0.00538)1.000:0.08372,(((XP_015080229.1:0.0,XP_015080230.1:0.0,XP_015080231.1:0.0,XP_015080232.1:0.0,XP_015080233.1:0.0):0.00819,((XP_010322858.1:0.0,Sopim_BGV006775_00T018381.1:0.0,Solyc_cer_BGV006865_00T017795.1:0.0,Solyc_cer_BGV007931_00T017696.1:0.0,Solyc_cer_BGV007989_00T017817.1:0.0,Solyc_Brandywine_00T018269.1:0.0,Solyc_EA00371_00T018071.1:0.0,Solyc_EA00990_00T018557.1:0.0,Solyc_Fla8924_00T017989.1:0.0,Solyc_Floradade_00T017629.1:0.0,Sopim_LA2093_00T018985.1:0.0,Solyc_LYC1410_00T017555.1:0.0,Solyc_MM_06T001473.1:0.0,Sopim_PAS014479_00T017817.1:0.0,Solyc_PI169588_00T017594.1:0.0,Solyc_PI303721_00T017557.1:0.0,Sopim_PP_06T001374.1:0.0,PRAM_67540.1.p1:0.0,Solyc_TS112_06T001493.1:0.0,Solyc_cer_TS118_06T001474.1:0.0,Solyc_TS12_06T001391.1:0.0,Sopim_TS15_06T001483.1:0.0,Sopim_TS156_06T001478.1:0.0,Solyc_TS166_06T001415.1:0.0,Solyc_TS171_06T001465.1:0.0,Solyc_TS185_06T001389.1:0.0,Solyc_TS204_06T001444.1:0.0,Sopim_TS222_06T001466.1:0.0,Solyc_cer_TS238_06T001386.1:0.0,Sopim_TS265_06T002082.1:0.0,Solyc_cer_TS280_06T001419.1:0.0,Solyc_cer_TS281_06T001491.1:0.0,Solyc_TS3_06T001383.1:0.0,Solyc_TS331_06T001435.1:0.0,Solyc_cer_TS39_06T001387.1:0.0,Sopim_TS413_06T001689.1:0.0,Sopim_TS421_06T001464.1:0.0,Sopim_TS439_06T001424.1:0.0,Solyc_cer_TS545_06T001418.1:0.0,Solyc_TS60_06T001512.1:0.0,Solyc_cer_TS623_06T001413.1:0.0,Solyc_TS629_06T001464.1:0.0,Solyc_TS692_06T001421.1:0.0,Solyc_TS80_06T001376.1:0.0,Solyc_TS80_06T001376.2:0.0,Solyc_TS9_06T001469.1:0.0,Solyc_cer_TS96_06T001422.1:0.0):0.00055,Solyc_TS117_06T001416.1:0.00274)0.919:0.00979)0.997:0.03277,(((St_PG5032_C00T066427.1:0.00279,(St_PG4042_C00T052151.1:0.00054,(((C88_C06H1G021540.1:0.0,C88_C06H1G021540.2:0.0,C88_C06H3G088460.1:0.0,C88_C06H3G088460.2:0.0,C88_C06H4G120270.1:0.0,C88_C06H4G120270.2:0.0,He1-St06G478680.1:0.0,St_PG6055_C00T058694.1:0.0,St_PG6216_C00T054707.1:0.0,St_RH_C06T002112.1:0.0,St1-St06G486040.1:0.0):0.00552,((St_E4-63_C06T002328.1:0.0,St_PG6163_C00T006897.1:0.0,XP_015168923.1:0.0):0.00276,((St_A6-26_C06T002135.1:0.0,C88_C06H1G021950.1:0.0,C88_C06H1G021950.2:0.0,C88_C06H1G021950.3:0.0,C88_C06H1G021950.4:0.0,C88_C06H1G021950.5:0.0,C88_C06H2G054920.1:0.0,St_PG6055_C00T012621.1:0.0,St_PG6090_C00T011588.1:0.0,St_PG6148_C00T057424.1:0.0,St_PG6163_C00T039859.1:0.0,St_PG6169_C00T012820.1:0.0,St_PG6169_C00T036186.1:0.0,St_PG6216_C00T004982.1:0.0,St_PG6216_C00T014764.1:0.0,St_PG6216_C00T029339.1:0.0,St_PG6225_C00T054103.1:0.0,St_PG6244_C00T007280.1:0.0,St_PG6244_C00T041063.1:0.0,St_PG6245_C00T064159.1:0.0,St_PG6246_C00T052671.1:0.0,St_PG6247_C00T051061.1:0.0,St_PG6359_C06T002034.1:0.0,St2-St06G462040.1:0.0):0.00055,St_PG5062_C00T044955.1:0.00274)0.000:0.00055)0.000:0.00055)0.945:0.00838,(St_PG4042_C00T002808.1:0.00280,St_PG5032_C00T015254.1:0.00055)0.298:0.00055)0.149:0.00276)0.794:0.00276)0.945:0.00832,(St_PG4060_C00T020129.1:0.00053,(((St_PG3005_C00T050060.1:0.00280,(St_PG3005_C00T025479.1:0.00279,(St_PG4005_C00T004197.1:0.0,St_PG4005_C00T029607.1:0.0):0.00055)0.784:0.00277)0.784:0.00278,St_PG6242_C00T054797.1:0.01699)0.872:0.00529,St_PG4060_C00T061082.1:0.00586)0.399:0.00281)0.866:0.00532)0.000:0.00054,St_PG1008_C00T025726.1:0.00841)0.752:0.00297)0.920:0.02000)0.905:0.01905)1.000:0.10169)0.915:0.03071)0.954:0.03409,((XP_019237639.1:0.09758,((XP_009764018.1:0.0,XP_009764019.1:0.0,XP_009764020.1:0.0,XP_016482798.1:0.0,XP_016482799.1:0.0,XP_016482800.1:0.0,mRNA_49647_cds:0.0,mRNA_49648_cds:0.0,mRNA_49649_cds:0.0,mRNA_49650_cds:0.0,mRNA_49651_cds:0.0,mRNA_49652_cds:0.0,mRNA_49653_cds:0.0,mRNA_49654_cds:0.0):0.02426,((XP_033508094.1:0.0,XP_033508095.1:0.0):0.01686,(XP_016483410.1:0.0,mRNA_19651_cds:0.0,mRNA_19653_cds:0.0,mRNA_19654_cds:0.0,mRNA_19655_cds:0.0):0.01340)0.926:0.01866)0.996:0.04547)0.919:0.02383,((((XP_009794525.1:0.0,XP_009794533.1:0.0,XP_009794540.1:0.0,XP_009794546.1:0.0,XP_009794554.1:0.0,XP_009794561.1:0.0,Nitab4.5_0003017g0020.1:0.0):0.00251,(mRNA_3931_cds:0.0,mRNA_3932_cds:0.0,mRNA_3933_cds:0.0):0.00055)0.998:0.04307,((XP_009591230.1:0.0,XP_018623641.1:0.0,XP_033509883.1:0.0,XP_033509884.1:0.0,XP_033509885.1:0.0,XP_033509886.1:0.0):0.00261,(XP_016498801.1:0.0,Nitab4.5_0000053g0220.1:0.0):0.00055)0.753:0.00396)1.000:0.27019,(((XP_019255789.1:0.0,XP_019255791.1:0.0,XP_019255792.1:0.0):0.00054,(((XP_009597654.1:0.0,XP_009597655.1:0.0):0.00055,(XP_016513504.1:0.0,XP_016513505.1:0.0,XP_016513507.1:0.0,Nitab4.5_0000366g0120.1:0.0,mRNA_107812_cds:0.0,mRNA_107813_cds:0.0,mRNA_107814_cds:0.0):0.00273)0.978:0.01369,((XP_009786258.1:0.0,XP_009786259.1:0.0,XP_009786260.1:0.0,XP_009786261.1:0.0,XP_009786262.1:0.0,XP_009786263.1:0.0,XP_009786264.1:0.0,XP_016494496.1:0.0,Nitab4.5_0002365g0050.1:0.0):0.01672,(Niben261Chr18g0342001.1:0.0,Nbe.v1.s00100g28240:0.0):0.03998)0.767:0.00292)0.086:0.00270)1.000:0.08589,((Niben261Chr18g0348006.1:0.0,Nbe.v1.s00100g28060:0.0):0.06577,XP_019256382.1:0.04610)0.997:0.07255)0.831:0.02919)0.808:0.00953)0.344:0.01499)0.995:0.08015)1.000:0.15848,(((Nitab4.5_0004290g0010.1:0.05370,((Niben261Chr05g0922010.1:0.0,Nbe.v1.s00140g27400:0.0):0.03683,Nitab4.5_0008778g0010.1:0.02491)0.187:0.01082)0.935:0.02576,(Smechr0101991.1:0.06734,(((Capang01g002279:0.00282,XP_047253397.1:0.00271)1.000:0.05138,((St_PG0009_C00T021470.1:0.01072,(((((((C88_C01H3G119020.1:0.0,He1-St01G594240.1:0.0):0.00274,(C88_C01H4G165850.1:0.0,St2-St01G631680.1:0.0):0.00055)0.830:0.00271,(St_PG4041_C00T048156.1:0.01103,(((St_PG6242_C00T044910.1:0.00544,(St_PG3003_C00T046313.1:0.01098,((St_PG3005_C00T024320.1:0.0,St_PG3005_C00T046100.1:0.0):0.00273,St_PG4005_C00T011693.1:0.00273)0.000:0.00055)0.848:0.00055)0.435:0.00271,St_PG5032_C00T010384.1:0.00055)0.779:0.00267,(((St_PG5068_C00T048088.1:0.00286,St_PG5068_C01T002359.1:0.00278)0.792:0.00274,St_PG6055_C00T060279.1:0.00285)0.000:0.00055,St_PG5062_C00T000359.1:0.00549)0.851:0.00273)0.000:0.00055)0.000:0.00055)0.000:0.00055,(((XP_004231117.1:0.0,Solyc_cer_BGV006865_00T002382.1:0.0,Sopim_TS15_01T002754.1:0.0):0.02486,XP_049368750.1:0.00278)0.782:0.00301,St_PG5032_C00T068434.1:0.00274)0.758:0.00055)0.000:0.00055,((St_PG5076_C00T071811.1:0.00549,XP_049412529.1:0.00551)0.781:0.00272,St_PG5018_C00T003161.1:0.00273)0.000:0.00055)0.000:0.00055,((St_PG4042_C00T067919.1:0.01247,St_PG4049_C00T052017.1:0.01093)0.926:0.00055,(St_PG4036_C00T066311.1:0.00055,(St_PG4017_C00T001387.1:0.0,St_PG4017_C00T048071.1:0.0):0.00653)0.000:0.00055)0.747:0.00055)0.000:0.00053,((C88_C01H1G024600.1:0.0,He2-St01G645080.1:0.0,St_PG6244_C00T003589.1:0.0,St_PG6246_C00T024498.1:0.0,St_PG6246_C00T061153.1:0.0,St1-St01G709880.1:0.0,XP_006345448.1:0.0):0.00054,(St_PG4032_C00T017843.1:0.00546,St_PG4032_C00T041257.1:0.00826)0.937:0.00824)0.920:0.00247)0.782:0.00300)0.422:0.00274,((St_PG6241_C00T000017.1:0.00824,(St_PG1013_C00T034311.1:0.01475,(St_PG1011_C00T004544.1:0.0,St_PG1011_C00T033241.1:0.0):0.01092)0.411:0.00054)0.768:0.00296,St_PG3023_C00T044369.1:0.06833)0.821:0.00609)0.981:0.02489)0.592:0.00803,(((sp1102chr01_nlr_19.t1:0.0,sp1102chr01.1287.t1:0.0,sp2273chr01_g01730.1:0.0):0.00054,(sp2271chr01.1247.t1:0.0,sp2271chr01.nlr553.t1:0.0):0.00270)0.989:0.02371,Ppr-t_10908:0.06229)0.764:0.00560)0.143:0.00490)0.906:0.02320)0.999:0.17229,(((sp1102chr01_nlr_22.t1:0.00055,sp2271chr01.nlr542.t1:0.00055)1.000:0.12730,((XP_009589795.1:0.01275,(XP_009764269.1:0.0,XP_016479505.1:0.0,Nitab4.5_0003553g0090.1:0.0,mRNA_128651_cds:0.0,Rpa1:0.0):0.01316)0.991:0.09229,Nitab4.5_0001818g0040.1:0.31080)0.761:0.04578)0.033:0.03789,(St_PG3003_C00T045015.1:0.08661,sp2271chr01.nlr537.t1:0.08559)0.999:0.16016)1.000:0.26543)0.909:0.07937)0.783:0.08814)0.997:0.18014,((((XP_009767436.1:0.0,XP_016503256.1:0.0,Nitab4.5_0005875g0020.1:0.0,mRNA_136182_cds:0.0):0.00697,Nbe.v1.s00050g06510:0.02081)0.109:0.00519,((XP_009606086.1:0.0,XP_033513108.1:0.0):0.02294,(XP_016470255.1:0.0,Nitab4.5_0000622g0110.1:0.0,mRNA_17003_cds:0.0,mRNA_17004_cds:0.0,mRNA_17005_cds:0.0):0.01156)0.983:0.01880)0.990:0.06028,((((XP_049398068.1:0.00239,(((He1-St12G553925.1:0.0,St2-St12G489485.1:0.0):0.00055,(St_PG4036_C00T028370.1:0.0,St_PG4036_C00T042367.2:0.0,St_PG6243_C00T006527.1:0.0,St_PG6243_C00T056385.1:0.0):0.00241)0.963:0.00725,(St_PG4042_C00T025922.2:0.00518,((C88_C12H3G079030.1:0.0,C88_C12H3G079030.2:0.0,C88_C12H3G079030.3:0.0,C88_C12H3G079030.4:0.0,C88_C12H3G079030.5:0.0):0.00224,St_PG5032_C00T065883.1:0.00699)0.987:0.00054)0.000:0.00054)0.964:0.00962)0.870:0.00619,(St_PG4032_C00T063302.1:0.02842,((St_PG5068_C12T002280.1:0.00055,((St_E4-63_C12T002301.1:0.0,St_E86-69_C00T051997.1:0.0,St_PG6148_C00T011086.1:0.0,St_PG6163_C00T012432.1:0.0,St_PG6169_C00T049566.1:0.0,St_PG6244_C00T029762.1:0.0,St_PG6245_C00T046127.1:0.0,XP_006351974.1:0.0):0.00238,St_PG5068_C00T040212.1:0.00237)0.823:0.00238)0.927:0.00934,(St_PG6247_C00T041182.1:0.00053,((St_A6-26_C12T002316.1:0.0,C88_C12H1G022170.1:0.0,C88_C12H1G022170.2:0.0,C88_C12H4G107650.1:0.0,He2-St12G577445.1:0.0,St_PG6002_C00T072614.1:0.0,St_PG6029_C00T065551.1:0.0,St_PG6055_C00T077353.1:0.0,St_PG6148_C00T050699.1:0.0,St_PG6163_C00T031400.1:0.0,St_PG6163_C00T060530.1:0.0,St_PG6225_C00T069415.1:0.0,St_PG6359_C00T052131.1:0.0,St_PG6359_C12T002196.1:0.0,St_RH_C12T002299.1:0.0):0.00055,(St_PG6029_C00T003955.1:0.0,St_PG6059_C00T032091.1:0.0,St_PG6059_C00T033248.1:0.0,St_PG6090_C00T055073.1:0.0):0.00238)0.893:0.00211)0.785:0.00724)0.869:0.00617)0.910:0.00727)0.945:0.01387,((St_PG5003_C00T005990.1:0.00243,St_PG5003_C00T067945.1:0.00239)0.984:0.01236,(((St_PG0009_C00T024390.1:0.0,St_PG0019_C12T001294.1:0.0):0.00836,(((St_PG6241_C00T011453.1:0.0,St_PG6241_C00T023377.2:0.0):0.01143,(St_PG1008_C00T039245.1:0.00483,(St_PG1013_C00T035044.1:0.00241,(St_PG1008_C00T020743.1:0.0,St_PG1013_C00T015956.1:0.0):0.00055)0.000:0.00055)0.766:0.00395)0.997:0.02997,(St_PG5062_C00T018193.1:0.02518,(Solyc_cer_TS96_12T000089.1:0.00241,((XP_010313675.1:0.0,XP_025884563.1:0.0,Sopim_BGV006775_00T032668.1:0.0,Solyc_cer_BGV006865_00T031835.1:0.0,Solyc_cer_BGV007931_00T031727.1:0.0,Solyc_cer_BGV007989_00T031946.1:0.0,Solyc_Brandywine_00T032826.1:0.0,Solyc_EA00371_00T032237.1:0.0,Solyc_EA00990_00T033177.1:0.0,Solyc_Fla8924_00T032329.1:0.0,Solyc_Floradade_00T031563.1:0.0,Solyc_LYC1410_00T031445.1:0.0,Solyc_MM_12T000097.1:0.0,Sopim_PAS014479_00T031854.1:0.0,Solyc_PI169588_00T031592.1:0.0,Solyc_PI303721_00T031426.1:0.0,Sopim_PP_12T000091.1:0.0,Solyc12T000096.1:0.0,Solyc_TS112_12T000090.1:0.0,Solyc_TS117_12T000100.1:0.0,Solyc_cer_TS118_12T000092.1:0.0,Solyc_TS12_12T000093.1:0.0,Sopim_TS156_12T000096.1:0.0,Solyc_TS166_12T000092.1:0.0,Solyc_TS171_12T000093.1:0.0,Solyc_TS185_12T000093.1:0.0,Solyc_TS204_12T000095.1:0.0,Sopim_TS222_12T000097.1:0.0,Solyc_cer_TS238_12T000096.1:0.0,Sopim_TS265_12T000093.1:0.0,Solyc_cer_TS280_12T000096.1:0.0,Solyc_cer_TS281_12T000095.1:0.0,Solyc_TS3_12T000096.1:0.0,Solyc_TS331_12T000091.1:0.0,Solyc_cer_TS39_12T000095.1:0.0,Sopim_TS413_12T000093.1:0.0,Sopim_TS439_12T000097.1:0.0,Solyc_cer_TS545_12T000094.1:0.0,Solyc_TS60_12T000093.1:0.0,Solyc_cer_TS623_12T000098.1:0.0,Solyc_TS629_12T000096.1:0.0,Solyc_TS692_12T000092.1:0.0,Solyc_TS80_12T000092.1:0.0,Solyc_TS9_12T000093.1:0.0):0.00055,(Sopim_LA2093_00T033764.1:0.0,Sopim_TS15_12T000093.1:0.0,Sopim_TS421_12T000092.1:0.0):0.00244)0.000:0.00055)1.000:0.05082)0.453:0.01119)0.969:0.02149)0.951:0.01793,((St_PG1011_C00T049852.1:0.01217,(((St_PG3003_C00T014490.1:0.00274,St_PG3003_C00T060816.1:0.00222)0.980:0.01316,((St_PG3005_C00T064450.1:0.00867,St_PG6242_C00T047397.2:0.00344)0.942:0.01251,(St_PG3005_C00T022819.1:0.00376,St_PG4005_C00T013750.1:0.01097)0.446:0.00563)0.794:0.00481)0.454:0.00239,St_PG4060_C00T045701.1:0.02350)0.796:0.00352)0.862:0.00475,((XP_049359042.1:0.00939,(St_PG5032_C00T024418.1:0.00243,(St_PG3022_C00T038980.2:0.00240,(St_PG6247_C00T025682.1:0.00242,St_PG3022_C00T009797.1:0.00722)0.000:0.00055)0.000:0.00055)0.784:0.00282)0.423:0.00487,(((St_PG5062_C00T038861.1:0.00487,((C88_C12H2G050740.2:0.0,St_PG6055_C00T066793.1:0.0,St_PG6059_C00T078552.1:0.0,St_PG6090_C00T001201.1:0.0,St_PG6216_C00T028908.1:0.0,St_PG6216_C00T059605.1:0.0,St_PG6244_C00T061024.1:0.0,St_PG6245_C00T002582.1:0.0,St_PG6246_C00T022586.1:0.0,St_PG6246_C00T051056.1:0.0):0.00055,(St_RH_C00T035777.1:0.0,St_RH10-15_C12T002517.1:0.0):0.00251)0.921:0.00721)0.718:0.00486,(((St_PG5076_C00T034381.1:0.0,St_PG6002_C00T019887.1:0.0):0.00055,St_PG5076_C00T066120.1:0.00242)0.834:0.00244,St_PG5018_C00T031332.1:0.00970)0.764:0.00053)0.877:0.00473,((St_PG4041_C00T018140.1:0.00055,St_PG4041_C00T034944.1:0.00483)0.000:0.00055,(St_PG4049_C00T014406.1:0.00054,St_PG4049_C00T044993.2:0.00727)0.990:0.01713)0.618:0.00055)0.901:0.00528)0.910:0.00946)0.481:0.00730)0.686:0.00055)0.887:0.00951)0.983:0.02918,((Ppr-t_54349:0.0,Ppr-t_54350:0.0,Ppr-t_54351:0.0,Ppr-t_54352:0.0):0.09929,(Capang01g000410:0.10105,((PHT72678.1:0.0,KAF3630470.1:0.0):0.00054,(XP_016541421.2:0.00750,(PHT51869.1:0.00055,((Capang09g000471:0.0,KAF3678346.1:0.0):0.00055,PHU07785.1:0.01503)0.000:0.00055)0.000:0.00055)0.930:0.00222)0.959:0.02875)1.000:0.08687)0.571:0.01085)0.691:0.02635)1.000:0.32213)0.913:0.05477)0.499:0.05906)0.922:0.07695)0.982:0.15758,(((PHT26453.1:0.01367,((((PHT92299.1:0.01030,PHT37825.1:0.01265)0.065:0.00055,PHT37486.1:0.00610)0.456:0.00055,PHU06281.1:0.00269)0.000:0.00055,(PHT61187.1:0.0,PHT71605.1:0.0,PHT71620.1:0.0,PHT26520.1:0.0,PHT38427.1:0.0):0.00055)0.890:0.00055)0.940:0.02897,(SMEL4.1_04g003770.1.01:0.03311,((((sp2271chr10.27754.t1:0.0,sp2271chr10.nlr263.t1:0.0):0.00055,(sp2273chr10_g00162.1:0.0,SaSP2275_utg453_g29035.1:0.0):0.00268)0.958:0.01655,(((XP_004248175.2:0.0,Solyc_Brandywine_00T027858.1:0.0,Solyc_EA00371_00T027507.1:0.0,Solyc_EA00990_00T028304.1:0.0,Solyc_Fla8924_00T027621.1:0.0,Solyc_MM_10T000311.1:0.0,Solyc10T000326.1:0.0,Solyc_TS112_10T000313.1:0.0,Solyc_cer_TS118_10T000310.1:0.0,Solyc_TS12_10T000323.1:0.0,Sopim_TS15_10T000323.1:0.0,Sopim_TS156_10T000316.1:0.0,Solyc_TS166_10T000331.1:0.0,Solyc_TS171_10T000318.1:0.0,Solyc_TS185_10T000323.1:0.0,Solyc_TS204_10T000332.1:0.0,Sopim_TS222_10T000333.1:0.0,Solyc_cer_TS238_10T000327.1:0.0,Sopim_TS265_10T000323.1:0.0,Solyc_cer_TS280_10T000326.1:0.0,Solyc_cer_TS281_10T000317.1:0.0,Solyc_TS331_10T000313.1:0.0,Sopim_TS421_10T000312.1:0.0,Sopim_TS439_10T000330.1:0.0,Solyc_cer_TS545_10T000321.1:0.0,Solyc_TS60_10T000318.1:0.0,Solyc_cer_TS623_10T000331.1:0.0,Solyc_TS629_10T000312.1:0.0,Solyc_TS692_10T000315.1:0.0,Solyc_TS80_10T000331.1:0.0,Solyc_TS9_10T000313.1:0.0,NRC0:0.0,NRC0_XP_004248175:0.0):0.00799,(XP_015055785.1:0.0,XP_027768402.1:0.0,Sopim_BGV006775_00T027917.1:0.0,Solyc_cer_BGV006865_00T027047.1:0.0,Solyc_cer_BGV007989_00T027157.1:0.0,Sopim_LA2093_00T028696.1:0.0,Solyc_TS117_10T000324.1:0.0,Solyc_cer_TS39_10T000331.1:0.0):0.00055)0.983:0.01903,(((St_E86-69_C00T033843.1:0.00055,((St_PG4036_C00T046799.1:0.00151,St1-St10G115520.1:0.00451)0.856:0.00204,((C88_C10H2G032260.2:0.0,C88_C10H2G032260.3:0.0,St_PG4036_C00T021180.1:0.0):0.00055,(C88_C10H2G032260.1:0.00055,(St_PG4042_C00T019940.1:0.00807,(St_PG4017_C00T024976.1:0.00538,((St_PG6029_C00T072614.1:0.0,St_PG6148_C00T054149.1:0.0,St_PG6163_C00T050132.1:0.0,St_PG6225_C00T074083.1:0.0,St_PG6246_C00T072031.1:0.0,St_PG6246_C00T072031.2:0.0):0.00536,(St_PG4049_C00T010597.1:0.0,St_PG4049_C00T036902.1:0.0):0.00539)0.000:0.00055)0.000:0.00055)0.000:0.00055)0.000:0.00055)0.000:0.00055)0.000:0.00055)0.923:0.00267,((((XP_049402503.1:0.0,XP_049402504.1:0.0,XP_049402505.1:0.0):0.00541,((St_PG5076_C00T059772.1:0.00055,St_PG6002_C00T065809.1:0.00542)0.907:0.00547,((St_PG5076_C00T013609.1:0.01089,((St_PG5068_C00T045161.1:0.00267,((C88_C10H1G003680.1:0.0,C88_C10H1G003680.2:0.0,C88_C10H1G003680.3:0.0,He1-St10G114200.1:0.0,St_PG5003_C00T013138.1:0.0,St_PG5003_C00T049962.1:0.0,St_PG6029_C00T030516.1:0.0,St_PG6055_C00T074029.1:0.0,St_PG6059_C00T079168.1:0.0,St_PG6090_C00T023574.1:0.0,St_PG6090_C00T024817.1:0.0,St_PG6090_C00T074350.1:0.0,St_PG6169_C00T057029.1:0.0,St_PG6216_C00T077992.1:0.0,St_PG6225_C00T008865.1:0.0,St_PG6245_C00T067211.1:0.0,St_PG6246_C00T009187.1:0.0,St_PG6247_C00T015893.1:0.0,St_PG6359_C00T047095.1:0.0,St2-St10G116120.1:0.0,XP_006366308.1:0.0):0.00055,((St_PG5068_C10T000399.1:0.0,St_PG5068_C10T000399.2:0.0):0.00269,(St_E4-63_C00T039310.1:0.0,St_PG6059_C00T021160.1:0.0,St_PG6059_C00T035963.1:0.0,St_PG6148_C00T030894.1:0.0,St_PG6163_C00T015988.1:0.0,St_PG6359_C10T000323.1:0.0):0.00055)0.000:0.00055)0.000:0.00055)0.923:0.00540,((St_PG6002_C00T065808.1:0.00540,(St_PG3022_C00T042109.1:0.00270,(C88_C10H4G090520.1:0.0,C88_C10H4G090560.1:0.0,XP_049370588.1:0.0):0.00055)0.000:0.00055)0.848:0.00273,(((St_PG4042_C00T078827.1:0.00267,St_PG4036_C00T046801.1:0.00055)0.000:0.00055,(St_E4-63_C10T000368.1:0.0,St_E86-69_C00T033845.1:0.0):0.00267)0.000:0.00055,St_PG4036_C00T021181.1:0.00055)0.855:0.00272)0.000:0.00055)0.753:0.00261)0.774:0.00271,St_PG5032_C00T047184.1:0.00055)0.635:0.00270)0.773:0.00262)0.000:0.00055,((St_PG3022_C00T042108.1:0.00055,He2-St10G119560.1:0.00813)0.945:0.00226,St_PG6242_C00T061744.1:0.00533)1.000:0.00051)0.973:0.00055,((St_PG4032_C00T057976.1:0.00053,St_PG6241_C00T033958.1:0.01612)0.910:0.00257,(St_PG3003_C00T054004.1:0.00055,St_PG4060_C00T075144.1:0.00267)0.000:0.00055)0.000:0.00055)0.446:0.00054)0.487:0.00054,(St_PG3023_C00T006908.1:0.0,St_PG3023_C00T061291.2:0.0):0.00539)0.760:0.00285)0.948:0.01633)0.901:0.00845,Ppr-t_59053:0.02985)0.741:0.00307)0.855:0.01606)1.000:0.34515,((((((XP_009614364.1:0.00262,(XP_016495473.1:0.0,Nitab4.5_0003106g0040.1:0.0,mRNA_77549_cds:0.0,mRNA_77550_cds:0.0,mRNA_77551_cds:0.0,mRNA_77552_cds:0.0):0.00055)1.000:0.08860,((XP_009774012.1:0.0,XP_016488692.1:0.0,XP_016488693.1:0.0,XP_016488694.1:0.0,Nitab4.5_0003642g0030.1:0.0):0.00815,(mRNA_121851_cds:0.0,mRNA_121852_cds:0.0,mRNA_121853_cds:0.0,mRNA_121854_cds:0.0):0.00054)0.954:0.03215)0.983:0.03448,(((((XP_009769019.1:0.00055,(XP_016486056.1:0.0,Nitab4.5_0011427g0010.1:0.0,mRNA_21480_cds:0.0):0.00524)0.922:0.00996,(Niben261Chr04g1430003.1:0.0,NbNRC3:0.0):0.02413)0.957:0.01110,XP_019245986.1:0.00054)0.743:0.00319,(XP_016481870.1:0.0,XP_016481871.1:0.0):0.01537)0.949:0.02721,((Ppr-t_7190:0.0,Ppr-t_7191:0.0,Ppr-t_7192:0.0):0.05240,((PHT29761.1:0.00565,((Capang11g002156:0.0,PHT67369.1:0.0,PHU02049.1:0.0,KAF3653798.1:0.0,KAF3635089.1:0.0,XP_016547675.2:0.0):0.00055,CaNRC3_XP_016547675:0.00054)0.899:0.00800)0.978:0.02985,((((St_PG6241_C00T049556.1:0.01397,((C88_C05H3G056060.2:0.04063,St_PG4049_C00T055251.1:0.00555)0.762:0.00408,St_PG4060_C00T024252.1:0.00276)0.529:0.00055)0.930:0.00053,((((St_PG4032_C00T058601.1:0.00055,St_PG4032_C00T018943.1:0.00556)0.326:0.00055,((((((St_PG6002_C00T001618.1:0.0,St_PG6002_C00T014094.1:0.0,St_PG6055_C00T000287.1:0.0,St_PG6059_C00T035675.1:0.0,St_PG6059_C00T083642.1:0.0,St_PG6225_C00T030103.1:0.0):0.00055,XP_006362574.1:0.00274)0.000:0.00052,((St_A6-26_C05T000233.1:0.0,St_PG6029_C00T069735.1:0.0,St_PG6090_C00T000830.1:0.0,St_PG6359_C05T000211.1:0.0):0.00055,(St_PG5003_C00T014639.1:0.00055,St_PG5003_C00T058680.1:0.00283)0.857:0.00273)0.000:0.00055)0.000:0.00053,(((C88_C05H4G082160.2:0.0,C88_C05H4G082160.3:0.0,St_PG6029_C00T014478.1:0.0,St_PG6163_C00T021512.1:0.0,St_PG6163_C00T052844.1:0.0,St_PG6216_C00T021359.1:0.0,St_PG6225_C00T065899.1:0.0,St_PG6245_C00T019693.1:0.0,St_PG6245_C00T040957.1:0.0,St_PG6246_C00T072995.1:0.0,St_RH_C00T071176.1:0.0,St_RH10-15_C05T000243.1:0.0):0.00527,(St_PG4041_C00T002223.1:0.00055,(St_PG5068_C00T055127.1:0.0,St_PG5068_C05T000358.1:0.0,St_PG6247_C00T015725.1:0.0):0.00264)0.862:0.00054)0.400:0.00265,((St_PG5018_C00T015709.1:0.0,St_PG5018_C00T040697.1:0.0):0.00547,St_PG6090_C00T064254.1:0.00546)1.000:0.00053)0.908:0.00260)0.921:0.00542,((St_PG4017_C00T014421.1:0.0,St_PG4017_C00T065788.1:0.0):0.00275,St_PG5062_C00T005374.1:0.00055)0.962:0.00055)0.000:0.00054,(St_PG5062_C00T064328.1:0.00542,(St_E4-63_C05T000051.1:0.0,St_PG6216_C00T067744.1:0.0,St_PG6244_C00T002668.1:0.0,St_PG6244_C00T069001.1:0.0):0.00269)0.807:0.00267)0.847:0.00270)0.728:0.00054,((((St_PG3003_C00T042879.1:0.00814,(St_PG1011_C00T004983.1:0.0,St_PG1011_C00T042652.1:0.0):0.01096)0.845:0.00055,(((St_PG3023_C00T025249.1:0.00055,St_PG3023_C00T064928.1:0.00055)0.905:0.00276,((St_PG3005_C00T016254.1:0.0,St_PG3005_C00T070977.1:0.0):0.00055,(St_PG6242_C00T017243.1:0.0,St_PG6242_C00T059049.1:0.0):0.00276)0.000:0.00055)0.000:0.00055,((St_PG4005_C00T011955.1:0.0,St_PG4005_C00T026469.1:0.0):0.00821,St_PG4060_C00T044987.1:0.00298)0.880:0.00054)0.000:0.00055)0.779:0.00267,((C88_C05H1G002900.1:0.0,C88_C05H1G002900.2:0.0,C88_C05H2G029720.1:0.0,C88_C05H2G029720.2:0.0,He1-St05G109445.1:0.0,St2-St05G112325.1:0.0):0.01357,St_PG4041_C00T040497.1:0.00775)0.864:0.00051)0.910:0.00254,((XP_049365005.1:0.00272,(((St_PG6243_C00T015437.1:0.0,St_PG6243_C00T068033.1:0.0,St_PG6243_C00T068034.1:0.0):0.00553,(He2-St05G105285.1:0.00055,(XP_049403436.1:0.0,XP_049403437.1:0.0):0.00272)0.861:0.00272)0.000:0.00055,((St_PG5032_C00T010738.1:0.00055,((C88_C05H3G056060.1:0.0,C88_C05H3G056060.3:0.0,C88_C05H3G056060.4:0.0,St_PG6247_C00T073396.1:0.0,St1-St05G110085.1:0.0):0.00055,St_RH_C05T000280.1:0.00055)0.913:0.00271)0.000:0.00055,((St_PG4042_C00T019585.1:0.0,St_PG4042_C00T070247.1:0.0):0.00550,St_E4-63_C05T000385.1:0.00055)0.755:0.00055)0.000:0.00055)0.000:0.00054)0.893:0.00543,((St_PG4036_C00T007743.1:0.0,St_PG4036_C00T054961.1:0.0):0.01106,(St_PG6002_C00T080878.1:0.00556,(St_PG5076_C00T001595.1:0.00557,St_PG6002_C00T080881.1:0.00555)0.780:0.00274)0.894:0.00557)0.734:0.00055)1.000:0.00070)0.911:0.00212)0.902:0.00265,((St_PG1008_C00T009572.1:0.0,St_PG1013_C00T055046.1:0.0):0.00055,St_PG1008_C00T041683.1:0.00268)0.840:0.00270)0.737:0.00055)0.791:0.00268,(St_PG0009_C00T006845.1:0.00831,((((Sopim_PP_05T000439.1:0.0,Solyc_TS171_05T000466.1:0.0,Sopim_TS265_05T000464.1:0.0,Solyc_TS3_05T000456.1:0.0,Solyc_TS331_05T000474.1:0.0,Solyc_cer_TS623_05T000493.1:0.0):0.00055,((XP_004238948.1:0.0,Sopim_BGV006775_00T014899.1:0.0,Solyc_cer_BGV006865_00T014331.1:0.0,Solyc_cer_BGV007931_00T014323.1:0.0,Solyc_cer_BGV007989_00T014370.1:0.0,Solyc_Brandywine_00T014771.1:0.0,Solyc_EA00371_00T014562.1:0.0,Solyc_EA00990_00T014934.1:0.0,Solyc_Fla8924_00T014527.1:0.0,Solyc_Floradade_00T014165.1:0.0,Solyc_MM_05T000467.1:0.0,Solyc_PI169588_00T014143.1:0.0,Solyc_PI303721_00T014110.1:0.0,Solyc05T000471.1:0.0,Solyc05T000471.2:0.0,Solyc_TS112_05T000457.1:0.0,Solyc_cer_TS118_05T000460.1:0.0,Solyc_TS12_05T000454.1:0.0,Sopim_TS15_05T000450.1:0.0,Sopim_TS156_05T000479.1:0.0,Solyc_TS166_05T000491.1:0.0,Solyc_TS185_05T000492.1:0.0,Solyc_TS204_05T000490.1:0.0,Sopim_TS222_05T000497.1:0.0,Solyc_cer_TS238_05T000490.1:0.0,Solyc_cer_TS280_05T000488.1:0.0,Solyc_cer_TS281_05T000475.1:0.0,Sopim_TS413_05T000475.1:0.0,Sopim_TS421_05T000468.1:0.0,Sopim_TS439_05T000513.1:0.0,Solyc_cer_TS545_05T000465.1:0.0,Solyc_TS60_05T000462.1:0.0,Solyc_TS629_05T000475.1:0.0,Solyc_TS692_05T000468.1:0.0,Solyc_TS80_05T000485.1:0.0,Solyc_TS9_05T000460.1:0.0,Solyc_cer_TS96_05T000456.1:0.0,NRC3:0.0,NRC3_XP_004238948:0.0):0.00055,(Sopim_LA2093_00T015333.1:0.0,Solyc_LYC1410_00T014136.1:0.0,Sopim_PAS014479_00T014340.1:0.0,Solyc_TS117_05T000491.1:0.0,Solyc_cer_TS39_05T000495.1:0.0):0.00055)0.835:0.00276)0.917:0.00551,XP_015074468.1:0.00055)0.000:0.00054,XP_027773059.1:0.00055)0.898:0.00547)0.000:0.00054)0.927:0.00851,(((sp1102chr05_nlr_63.t1:0.0,sp1102chr05.14357.t1:0.0,sp2273chr05_g00173.1:0.0,SaSP2275_utg307_g25399.1:0.0):0.00055,(sp2271chr05.14379.t1:0.0,sp2271chr05.nlr425.t1:0.0):0.00267)0.997:0.04030,(Smechr1000152.1:0.0,SMEL4.1_10g001370.1.01:0.0):0.06858)0.397:0.00291)0.858:0.00964)0.919:0.02184)0.969:0.03431)0.717:0.02007)0.997:0.09177,((XP_009614965.1:0.0,XP_009614966.1:0.0,XP_016496697.1:0.0,XP_016496698.1:0.0,Nitab4.5_0000053g0250.1:0.0,mRNA_107899_cds:0.0):0.12159,((Ppr-t_55439:0.10171,((((XP_009624787.1:0.0,Nitab4.5_0000294g0050.1:0.0):0.00055,XP_016470402.1:0.00262)0.859:0.00592,(XP_019249940.1:0.00264,((Niben261Chr06g1063005.1:0.0,Nbe.v1.s00120g13970:0.0,NbNRC2b:0.0):0.00799,((Niben261Chr01g0490009.1:0.0,Nbe.v1.s00190g14460:0.0,Nitab4.5_0002067g0040.1:0.0,mRNA_108846_cds:0.0,mRNA_108848_cds:0.0,NbNRC2a:0.0):0.00055,XP_009776048.1:0.00525)0.901:0.00528)0.780:0.00261)0.973:0.01836)0.961:0.02881,((((Ppr-t_55435:0.0,Ppr-t_55437:0.0):0.00220,(Ppr-t_55436:0.00827,(((sp1102chr01_nlr_21.t1:0.0,sp2271chr01.nlr549.t1:0.0,sp2273chr01_g02018.1:0.0,SaSP2275_utg39_g03322.1:0.0):0.06257,(SMEL4.1_01g017330.1.01:0.06551,((((((St_PG4005_C00T003966.1:0.0,St_PG4005_C00T055306.1:0.0):0.00277,(St_PG3005_C00T010104.1:0.00282,St_PG3005_C00T045770.1:0.00055)0.956:0.01138)0.941:0.00836,((St_PG4032_C00T040963.1:0.01098,St_PG4060_C00T071212.1:0.01130)0.228:0.00055,St_PG3003_C00T046025.1:0.00279)0.000:0.00054)0.789:0.00288,(((((St_PG4042_C00T010817.1:0.00283,((St_PG3022_C00T028847.1:0.0,St_PG3022_C00T067596.1:0.0):0.00055,St_PG6243_C00T037984.1:0.01927)0.000:0.00055)0.717:0.00055,(((St_PG6002_C00T067053.1:0.0,XP_006347943.2:0.0):0.02019,((((St_PG3022_C00T028849.1:0.0,St_PG3022_C00T067598.1:0.0):0.00560,(St_PG6243_C00T037983.1:0.01395,XP_049355865.1:0.00281)0.746:0.00303)0.859:0.00660,(St_A6-26_C01T002839.1:0.0,St_PG5068_C00T057965.1:0.0,St_PG6148_C00T045200.1:0.0,St_PG6163_C00T062430.1:0.0,St_PG6169_C00T030680.1:0.0,St_PG6216_C00T069500.1:0.0,St_PG6244_C00T038601.1:0.0,St_PG6245_C00T055246.1:0.0,St_PG6246_C00T019613.1:0.0,St_PG6359_C01T002692.1:0.0):0.02417)0.622:0.00773,St_PG4042_C00T010818.1:0.01253)0.794:0.00053)0.747:0.00297,St_PG4036_C00T003390.1:0.00860)0.732:0.00271)0.830:0.00285,St_PG4042_C00T068256.1:0.00556)0.355:0.00054,(XP_049355876.1:0.01619,(St_PG5032_C00T028855.1:0.03163,((C88_C01H3G122590.1:0.0,C88_C01H3G122590.2:0.0,C88_C01H3G122590.3:0.0,C88_C01H3G122590.4:0.0,St_PG6225_C00T044712.1:0.0):0.02122,St_PG6243_C00T037985.1:0.00873)0.779:0.00536)0.630:0.00055)0.882:0.00535)0.903:0.00537,(((((St_PG1011_C00T001692.1:0.00055,St_PG1011_C00T032944.1:0.00274)0.993:0.01383,((((St_PG4049_C00T007166.1:0.00547,((XP_049384943.1:0.0,XP_049384949.1:0.0,XP_049384958.1:0.0,XP_049384967.1:0.0,XP_049384975.1:0.0,XP_049384984.1:0.0,XP_049384989.1:0.0,XP_049384997.1:0.0):0.00275,(St_PG4049_C00T007164.1:0.0,St_PG4049_C00T051738.1:0.0):0.00550)0.000:0.00055)0.857:0.00272,(((C88_C01H1G028030.1:0.00053,((St_PG4041_C00T012320.1:0.0,St_PG4041_C00T047878.1:0.0,St_PG5062_C00T051780.1:0.0):0.00630,(St_PG5062_C00T002983.1:0.00055,St_RH10-15_C01T002778.1:0.02293)0.999:0.05549)1.000:0.00495)0.857:0.00341,St_PG5076_C00T071484.1:0.01396)0.776:0.00054,((C88_C01H4G169840.1:0.0,C88_C01H4G169840.2:0.0,He1-St05G695360.1:0.0,He2-St05G623120.1:0.0,St_PG5003_C00T002171.1:0.0,St_PG5003_C00T045279.1:0.0,St_PG6163_C00T021253.1:0.0,St_PG6216_C00T013657.1:0.0,St_PG6244_C00T008466.1:0.0,St_RH_C00T059615.1:0.0,St1-St05G665120.1:0.0,St2-St05G648280.1:0.0):0.00055,(St_PG6055_C00T006340.1:0.0,St_PG6246_C00T060861.1:0.0):0.00054)0.946:0.00551)0.092:0.00054)0.410:0.00267,(St_PG6055_C00T060568.1:0.0,St_PG6059_C00T016622.2:0.0,St_PG6090_C00T012509.1:0.0,St_PG6359_C00T043819.1:0.0):0.00054)0.991:0.02194,((St_PG6241_C00T013000.1:0.0,St_PG6241_C00T047079.1:0.0):0.00818,(St_PG1008_C00T037358.1:0.00271,St_PG1013_C00T034003.1:0.00055)0.922:0.00540)0.000:0.00055)0.859:0.00054)0.939:0.01076,(St_PG3023_C00T009216.1:0.0,St_PG3023_C00T044085.1:0.0):0.00561)0.005:0.00054,St_PG4049_C00T051737.1:0.00562)0.888:0.00054,(St_PG6242_C00T045211.1:0.01119,(St_PG4042_C00T068253.1:0.00054,St_PG4042_C00T068255.1:0.01060)0.923:0.00815)0.755:0.00268)0.000:0.00055)0.758:0.00268)0.860:0.00534,((St_PG0009_C00T000275.1:0.0,St_PG0009_C00T021149.1:0.0):0.00838,((XP_015070302.1:0.0,XP_015070387.1:0.0,XP_027771407.1:0.0):0.00276,((Sopim_BGV006775_00T002571.1:0.0,Sopim_PAS014479_00T002635.1:0.0):0.00278,((Solyc_cer_BGV006865_00T002587.1:0.0,Sopim_LA2093_00T003048.1:0.0):0.00281,(NP_001234202.1:0.0,Solyc_cer_BGV007931_00T002651.1:0.0,Solyc_cer_BGV007989_00T002477.1:0.0,Solyc_Brandywine_00T002505.1:0.0,Solyc_EA00371_00T002565.1:0.0,Solyc_EA00990_00T002935.1:0.0,Solyc_Fla8924_00T002519.1:0.0,Solyc_Floradade_00T002580.1:0.0,Solyc_LYC1410_00T002577.1:0.0,Solyc_MM_01T002803.1:0.0,Solyc_PI169588_00T002547.1:0.0,Solyc_PI303721_00T002541.1:0.0,Sopim_PP_01T002550.1:0.0,Solyc01T002636.1:0.0,Solyc_TS112_01T002885.1:0.0,Solyc_TS117_01T002420.1:0.0,Solyc_cer_TS118_01T002756.1:0.0,Solyc_TS12_01T002334.1:0.0,Sopim_TS15_01T002992.1:0.0,Sopim_TS156_01T002701.1:0.0,Solyc_TS166_01T002444.1:0.0,Solyc_TS171_01T002674.1:0.0,Solyc_TS185_01T002527.1:0.0,Solyc_TS204_01T002437.1:0.0,Sopim_TS222_01T002432.1:0.0,Solyc_cer_TS238_01T002629.1:0.0,Sopim_TS265_01T002873.1:0.0,Solyc_cer_TS280_01T002643.1:0.0,Solyc_cer_TS281_01T002782.1:0.0,Solyc_TS3_01T002449.1:0.0,Solyc_TS331_01T002838.1:0.0,Solyc_cer_TS39_01T002442.1:0.0,Sopim_TS413_01T002879.1:0.0,Sopim_TS421_01T002703.1:0.0,Sopim_TS439_01T002481.1:0.0,Solyc_cer_TS545_01T002789.1:0.0,Solyc_TS60_01T002871.1:0.0,Solyc_cer_TS623_01T002521.1:0.0,Solyc_TS692_01T002597.1:0.0,Solyc_TS80_01T002527.1:0.0,Solyc_TS9_01T002846.1:0.0,Solyc_cer_TS96_01T002564.1:0.0,NRC1:0.0,NRC1_NP_001234202:0.0):0.00055)0.000:0.00055)0.980:0.01694)0.944:0.01105)0.702:0.00273)0.854:0.00676,(C88_C01H3G122600.1:0.00825,((St_PG6059_C00T016623.1:0.0,St_PG6090_C00T012508.1:0.0,St_PG6359_C00T043820.1:0.0):0.00055,(C88_C01H1G028040.1:0.00823,(XP_006347944.2:0.0,XP_006347945.2:0.0,XP_006347946.2:0.0):0.00274)0.832:0.00509)0.872:0.00055)0.982:0.02101)0.978:0.02748)0.909:0.02079)0.984:0.05830,(PHT58798.1:0.01074,((Capang08g000438:0.0,PHT93678.1:0.0,PHU29543.1:0.0,KAF3632761.1:0.0,KAF3657896.1:0.0,XP_016544830.1:0.0):0.00054,CaNRC1_XP_016544830:0.00055)0.757:0.00269)0.970:0.03767)1.000:0.12654)1.000:0.08756)0.956:0.01445,(PHT95609.1:0.02299,(CaNRC2_XP_016547365:0.00055,((Capang00g000242:0.0,KAF3681068.1:0.0,KAF3685052.1:0.0,XP_047265049.1:0.0,XP_047265051.1:0.0):0.00055,(PHT30354.1:0.00537,PHU08974.1:0.00535)0.000:0.00055)0.913:0.00055)0.000:0.00054)0.984:0.01928)0.931:0.01326,(SMEL4.1_12g003240.1.01:0.03371,((St_PG6002_C00T062856.1:0.00277,((St_A6-26_C10T001253.1:0.0,St_PG6246_C00T008574.1:0.0,St_PG6246_C00T044345.1:0.0):0.00055,(((((((((St_PG6244_C00T047115.1:0.00846,((St_PG6059_C00T000371.1:0.00270,(St_PG6359_C00T037864.1:0.00053,St_PG6148_C00T068423.1:0.00271)0.765:0.00274)0.887:0.00478,(Solyc_TS112_10T001174.1:0.0,Solyc_TS117_10T001108.1:0.0,Sopim_TS265_10T001209.1:0.0,Solyc_TS3_10T001138.1:0.0,Solyc_cer_TS39_10T001082.1:0.0,Sopim_TS413_10T001182.1:0.0,Solyc_cer_TS545_10T001199.1:0.0,Solyc_TS60_10T001203.1:0.0):0.01543)0.000:0.00055)0.536:0.02813,St_PG6163_C00T044761.1:0.00396)0.850:0.00053,(St_PG4041_C00T061238.1:0.00055,((St_PG0009_C00T000741.1:0.0,St_PG0019_C10T001236.1:0.0):0.00110,(XP_015056020.1:0.00495,((XP_004248798.1:0.0,Sopim_BGV006775_00T028656.1:0.0,Solyc_cer_BGV006865_00T027803.1:0.0,Solyc_cer_BGV007931_00T027759.1:0.0,Solyc_cer_BGV007989_00T027860.1:0.0,Solyc_Brandywine_00T028609.1:0.0,Solyc_EA00371_00T028251.1:0.0,Solyc_EA00990_00T029133.1:0.0,Solyc_Fla8924_00T028360.1:0.0,Solyc_Floradade_00T027679.1:0.0,Sopim_LA2093_00T029516.1:0.0,Solyc_LYC1410_00T027574.1:0.0,Solyc_MM_10T001205.1:0.0,Sopim_PAS014479_00T027913.1:0.0,Solyc_PI169588_00T027688.1:0.0,Sopim_PP_10T001099.1:0.0,Solyc10T001295.1:0.0,Solyc_cer_TS118_10T001180.1:0.0,Solyc_TS12_10T001092.1:0.0,Sopim_TS15_10T001183.1:0.0,Solyc_TS166_10T001073.1:0.0,Solyc_TS171_10T001191.1:0.0,Solyc_TS185_10T001108.1:0.0,Solyc_TS204_10T001102.1:0.0,Solyc_cer_TS238_10T001045.1:0.0,Solyc_cer_TS281_10T001233.1:0.0,Solyc_TS331_10T001243.1:0.0,Sopim_TS421_10T001208.1:0.0,Sopim_TS439_10T001089.1:0.0,Solyc_cer_TS623_10T001050.1:0.0,Solyc_TS629_10T001189.1:0.0,Solyc_TS80_10T001061.1:0.0,Solyc_TS9_10T001201.1:0.0,Solyc_cer_TS96_10T001129.1:0.0,NRC2:0.0,NRC2_XP_004248798:0.0):0.00055,((Solyc_PI303721_00T027563.1:0.0,Sopim_TS222_10T001111.1:0.0,Solyc_cer_TS280_10T001076.1:0.0,Solyc_TS692_10T001194.1:0.0):0.00278,Sopim_TS156_10T001153.1:0.00055)0.000:0.00055)0.783:0.00118)0.926:0.01073)0.763:0.00453)0.844:0.00279)0.037:0.00054,St_PG5068_C10T001122.1:0.00279)0.458:0.00055,(C88_C10H1G011860.2:0.0,C88_C10H1G011860.3:0.0,C88_C10H2G040730.1:0.0,C88_C10H2G040730.2:0.0,C88_C10H3G069980.1:0.0,C88_C10H3G069980.2:0.0,C88_C10H4G098750.1:0.0,He1-St10G302880.1:0.0,He2-St10G293280.1:0.0,St_PG4032_C00T001451.1:0.0,St_PG4032_C00T060902.1:0.0,St_PG4049_C00T016833.1:0.0,St_PG4049_C00T037653.1:0.0,St_PG5003_C00T032551.1:0.0,St_PG5003_C00T044510.1:0.0,St_PG5018_C00T034957.1:0.0,St_PG5068_C00T063078.1:0.0,St_PG5076_C00T021658.1:0.0,St_PG5076_C00T065342.1:0.0,St_PG6002_C00T062951.1:0.0,St_PG6225_C00T006404.1:0.0,St_RH10-15_C10T001152.1:0.0,St1-St10G310680.1:0.0,St2-St10G304520.1:0.0,XP_006359790.1:0.0):0.00055)0.454:0.00055,(((St_PG4017_C00T019375.1:0.0,St_PG4017_C00T068961.1:0.0):0.01117,(St_PG3022_C00T041326.1:0.0,St_PG4036_C00T015296.1:0.0,St_PG4036_C00T047612.1:0.0,XP_049400468.1:0.0):0.00055)0.000:0.00053,(St_PG5032_C00T018709.1:0.0,St_PG5032_C00T030814.1:0.0,St_PG5032_C00T054402.1:0.0,St_PG6243_C00T010829.1:0.0,St_PG6243_C00T050977.1:0.0,XP_049372433.1:0.0):0.00554)0.842:0.00279)0.457:0.00055,(St_E4-63_C10T001188.1:0.0,St_PG6055_C00T004167.1:0.0,St_PG6169_C00T048668.1:0.0,St_PG6216_C00T009424.1:0.0,St_PG6245_C00T003230.1:0.0):0.00558)0.897:0.00054,(((St_PG3003_C00T043951.1:0.00279,((St_PG3023_C00T013344.1:0.0,St_PG3023_C00T065309.1:0.0,St_PG4060_C00T015595.1:0.0,St_PG4060_C00T053544.1:0.0,St_PG6242_C00T062698.1:0.0):0.00055,(St_PG3005_C00T028544.1:0.0,St_PG4005_C00T009721.1:0.0,St_PG4005_C00T055531.1:0.0):0.00838)0.815:0.00278)0.921:0.00254,St_PG1011_C00T033787.1:0.00262)1.000:0.00054,(St_PG1013_C00T043431.1:0.00278,((St_PG6241_C00T019291.1:0.0,St_PG6241_C00T030388.1:0.0):0.00575,(St_PG1008_C00T000792.1:0.0,St_PG1008_C00T069815.1:0.0):0.00055)0.505:0.00055)0.236:0.00055)0.865:0.00287)0.792:0.00280,(St_PG5062_C00T025197.1:0.0,St_PG5062_C00T065414.1:0.0):0.00055)0.899:0.00569)0.000:0.00055)0.985:0.02313,((sp1102chr10_nlr_43.t1:0.0,sp1102chr10.27068.t1:0.0,sp2271chr10.27281.t1:0.0,sp2271chr10.nlr209.t1:0.0,sp2273chr10_g00976.1:0.0,SaSP2275_utg131_g14632.1:0.0):0.00055,sp2273chr10_g00976.2:0.01957)0.995:0.03373)0.933:0.01560)0.863:0.00692)0.965:0.03081)0.985:0.04845)0.655:0.03105,(Nitab4.5_0009633g0030.1:0.01807,((Niben261Chr17g0555011.1:0.0,Nbe.v1.s00020g27020:0.0):0.01709,((XP_009772243.1:0.0,XP_009772244.1:0.0):0.00546,(Nitab4.5_0003268g0050.1:0.0,mRNA_55443_cds:0.0):0.00273)0.810:0.00529)0.724:0.02403)1.000:0.16289)0.938:0.03094)0.860:0.02500)0.986:0.07833,((((XP_009793189.1:0.0,Nitab4.5_0010227g0010.1:0.0,mRNA_55452_cds:0.0):0.03539,((XP_016448374.1:0.0,mRNA_50215_cds:0.0):0.04028,((Niben261Chr17g0558012.1:0.0,Nbe.v1.s00020g26930:0.0):0.00055,NRCX:0.00055)1.000:0.07803)0.282:0.00988)1.000:0.15864,((St_PG0009_C00T009438.1:0.00054,(((St_PG4032_C00T018433.1:0.01036,((St_PG6242_C00T060937.1:0.01032,((St_PG4049_C00T017645.1:0.00055,St_PG4049_C00T065044.1:0.00257)0.982:0.01531,(((St_PG4041_C00T010980.1:0.0,St_PG4041_C00T049918.1:0.0):0.00312,St_PG6169_C00T024094.1:0.00476)0.856:0.00497,(St_PG6243_C00T050374.1:0.01284,XP_049396821.1:0.00776)0.769:0.00254)0.929:0.00800)0.779:0.00252)0.761:0.00254,(((St_E4-63_C03T000073.1:0.0,St_PG6216_C00T014300.1:0.0):0.00257,St_PG5062_C00T065215.1:0.00546)0.797:0.00255,(((St_PG4042_C00T024846.1:0.01295,(C88_C03H3G070440.2:0.00055,(C88_C03H3G070440.1:0.00054,(C88_C03H3G070440.3:0.0,C88_C03H3G070440.4:0.0,St_PG4042_C00T055670.1:0.0,St_PG6247_C00T067131.1:0.0,St_RH10-15_C03T000069.1:0.0,St2-St03G103560.1:0.0):0.00055)0.849:0.00055)0.980:0.01561)0.916:0.00183,St_PG5062_C00T019645.1:0.05811)0.576:0.00053,((St_PG1008_C00T012181.1:0.0,St_PG1008_C00T059440.1:0.0):0.02971,(St_PG1013_C00T014939.1:0.0,St_PG1013_C00T057525.1:0.0):0.01035)0.937:0.01032)0.625:0.00276)0.795:0.00285)0.797:0.00232)0.776:0.00263,(St_PG4032_C00T051115.1:0.00578,((C88_C03H2G035790.1:0.0,C88_C03H2G035790.2:0.0):0.01043,((St_PG3023_C00T063119.1:0.01297,St_PG4005_C00T042404.1:0.01039)0.904:0.00783,(St_PG3005_C00T023159.1:0.0,St_PG3005_C00T077154.1:0.0):0.01818)0.716:0.00250)0.979:0.01562)0.743:0.00256)0.942:0.01275,((XP_004234046.1:0.0,Sopim_BGV006775_00T008004.1:0.0,Solyc_cer_BGV006865_00T007659.1:0.0,Solyc_cer_BGV007931_00T007672.1:0.0,Solyc_cer_BGV007989_00T007711.1:0.0,Solyc_Brandywine_00T007892.1:0.0,Solyc_EA00371_00T007858.1:0.0,Solyc_EA00990_00T008126.1:0.0,Solyc_Fla8924_00T007836.1:0.0,Solyc_Floradade_00T007573.1:0.0,Solyc_LYC1410_00T007559.1:0.0,Solyc_MM_03T000059.1:0.0,Solyc_PI169588_00T007544.1:0.0,Solyc_PI303721_00T007525.1:0.0,Solyc03T000064.1:0.0,Solyc_TS112_03T000066.1:0.0,Solyc_cer_TS118_03T000067.1:0.0,Solyc_TS12_03T000068.1:0.0,Sopim_TS156_03T000065.1:0.0,Solyc_TS166_03T000068.1:0.0,Solyc_TS171_03T000066.1:0.0,Solyc_TS185_03T000070.1:0.0,Solyc_TS204_03T000069.1:0.0,Sopim_TS222_03T000068.1:0.0,Solyc_cer_TS238_03T000070.1:0.0,Solyc_cer_TS280_03T000071.1:0.0,Solyc_cer_TS281_03T000067.1:0.0,Solyc_TS3_03T000066.1:0.0,Solyc_TS331_03T000065.1:0.0,Solyc_cer_TS39_03T000069.1:0.0,Sopim_TS413_03T000066.1:0.0,Sopim_TS421_03T000066.1:0.0,Sopim_TS439_03T000072.1:0.0,Solyc_cer_TS545_03T000067.1:0.0,Solyc_TS60_03T000067.1:0.0,Solyc_cer_TS623_03T000071.1:0.0,Solyc_TS629_03T000066.1:0.0,Solyc_TS692_03T000068.1:0.0,Solyc_TS80_03T000066.1:0.0,Solyc_TS9_03T000067.1:0.0,Solyc_cer_TS96_03T000066.1:0.0,NRCX_XP_004234046:0.0):0.01887,XP_015067629.1:0.03256)0.998:0.03487)0.927:0.02060)1.000:0.20209,Ppr-t_12226:0.38658)0.990:0.10483)0.913:0.05472,((XP_016448717.1:0.0,mRNA_46515_cds:0.0):0.00290,Nitab4.5_0000822g0030.1:0.01098)1.000:0.53181)0.957:0.06708)0.985:0.11944,((((PHT33682.1:0.00931,(PHU02189.1:0.00280,((Capang00g000878:0.0,PHT67537.1:0.0,KAF3620102.1:0.0,XP_016547145.2:0.0,XP_016547146.2:0.0,XP_016547147.2:0.0,XP_016547148.2:0.0,XP_016547149.2:0.0):0.00055,KAF3643992.1:0.00561)0.843:0.00282)0.748:0.00201)1.000:0.20270,(PHT33329.1:0.02550,(((Capang11g002162:0.00269,KAF3643408.1:0.00536)0.939:0.00796,((PHT67375.1:0.0,KAF3632606.1:0.0,XP_016547303.1:0.0):0.00055,CaNRC9_XP_016547302:0.00055)0.416:0.00054)0.868:0.00054,PHU02043.1:0.00794)0.847:0.00975)0.999:0.09980)0.999:0.14423,((PHT29760.1:0.00715,(PHU02047.1:0.00054,(((PHT67370.1:0.0,KAF3635087.1:0.0):0.00055,CaNRC9_XP_016547658:0.00055)0.865:0.00055,((KAF3653796.1:0.0,XP_016547658.2:0.0):0.00221,Capang11g002158:0.01062)1.000:0.00055)0.906:0.00526)0.938:0.01761)1.000:0.14155,(PHT33328.1:0.00789,((PHT67374.1:0.0,XP_016547431.1:0.0,XP_047255313.1:0.0):0.01111,KAF3643406.1:0.01394)0.009:0.00052)1.000:0.46722)0.374:0.04056)1.000:0.25941,(((XP_009803158.1:0.00560,(XP_016481354.1:0.0,Nitab4.5_0003426g0010.1:0.0,mRNA_19820_cds:0.0,mRNA_19821_cds:0.0):0.00055)0.995:0.08632,(XP_009596917.1:0.00594,Nitab4.5_0002605g0020.1:0.00621)0.835:0.01865)1.000:0.55480,(((((XP_009630520.1:0.0,XP_016501240.1:0.0,Nitab4.5_0000280g0150.1:0.0,mRNA_113442_cds:0.0):0.01542,((XP_009788462.1:0.00055,Nitab4.5_0002732g0010.1:0.00596)0.952:0.01675,((Niben261Chr04g1483009.1:0.0,Nbe.v1.s00200g14190:0.0):0.02564,(Niben261Chr12g1355010.1:0.00054,Nbe.v1.s00030g35270:0.01408)0.989:0.02569)0.879:0.01111)0.946:0.02698)1.000:0.17746,((XP_009778215.1:0.00547,(Nitab4.5_0001553g0030.1:0.0,mRNA_119842_cds:0.0):0.00279)1.000:0.16680,((CaNRC8_XP_016567375_PARTIAL:0.14646,((PHT39462.1:0.00449,((Capang03g004066:0.0,PHT85183.1:0.0,PHU21239.1:0.0,KAF3682985.1:0.0,KAF3673475.1:0.0,XP_016566298.1:0.0,XP_016566299.1:0.0,XP_016566300.1:0.0):0.00055,CaNRC8_XP_016566298:0.00055)0.767:0.00419)1.000:0.07946,(((Ppr-t_81409:0.0,Ppr-t_81412:0.0,Ppr-t_81414:0.0,Ppr-t_81416:0.0):0.01160,Ppr-t_81410:0.02439)0.950:0.01614,(Ppr-t_81407:0.02462,((Ppr-t_81411:0.0,Ppr-t_81417:0.0):0.01966,Ppr-t_81413:0.00054)0.880:0.02111)0.999:0.04359)0.992:0.04960)0.534:0.01596)0.987:0.07589,(((XP_033514842.1:0.0,mRNA_56938_cds:0.0,mRNA_56939_cds:0.0):0.00055,Nitab4.5_0007191g0020.1:0.00053)1.000:0.14873,((XP_009757879.1:0.0,Nitab4.5_0009760g0010.1:0.0):0.04717,(Nitab4.5_0008390g0010.1:0.03632,(XP_009630452.1:0.00741,mRNA_6348_cds:0.01185)0.957:0.01809)0.758:0.00945)0.978:0.05871)0.984:0.06603)0.713:0.04542)0.996:0.10884)0.997:0.12718,((Niben261Chr11g1287013.1:0.10127,(Ppr-t_29906:0.06127,((Smechr1102264.1:0.00055,SMEL4.1_11g020440.1.01:0.00055)1.000:0.12808,(((sp1102chr11_nlr_23.t1:0.0,sp1102chr11.30340.t1:0.0,SaSP2275_utg139_g15369.1:0.0):0.00055,(sp2271chr11.30950.t1:0.0,sp2271chr11.nlr103.t1:0.0,sp2273chr11_g00638.1:0.0):0.00247)1.000:0.06811,((((St1-St04G119245.1:0.00249,((St_PG3022_C00T056094.1:0.00499,(St_PG6243_C00T009009.1:0.00246,(St1-St04G114920.1:0.00055,((XP_049391862.1:0.01281,(((St_E4-63_C04T000368.1:0.00250,((St_A6-26_C04T000323.1:0.0,St_PG6055_C00T015586.1:0.0,St_PG6163_C00T034319.1:0.0):0.00055,St_PG6225_C00T048226.1:0.00055)0.000:0.00055)0.000:0.00054,((St_A6-26_C04T000333.1:0.0,St_PG6245_C00T033766.1:0.0):0.00055,St_PG6246_C00T069260.1:0.01046)1.000:0.00055)0.956:0.00754,((((C88_C04H4G103410.1:0.0,C88_C04H4G103410.2:0.0,St_PG6002_C00T004710.1:0.0,St_PG6029_C00T031204.1:0.0,St_PG6090_C00T071547.1:0.0,St_PG6216_C00T074412.1:0.0,St_PG6244_C00T012603.1:0.0,St_RH10-15_C04T000301.1:0.0,XP_006355046.1:0.0):0.00055,St_PG6245_C00T008275.1:0.00055)0.837:0.00252,(C88_C04H3G073220.1:0.00251,((St_PG3005_C00T023495.1:0.0,St_PG5068_C04T000058.1:0.0):0.00253,(C88_C04H4G103470.1:0.0,St_PG6169_C00T062816.1:0.0,St_PG6216_C00T074406.1:0.0,St_PG6244_C00T012607.1:0.0):0.00055)0.043:0.00055)0.000:0.00055)0.862:0.00251,((St_PG4041_C00T037203.1:0.00256,St_PG5068_C04T000418.1:0.00502)0.431:0.00252,(((St_PG4049_C00T033842.1:0.0,St_PG4049_C00T033856.1:0.0):0.00054,St_PG4036_C00T055562.1:0.01012)0.935:0.00054,(C88_C04H2G036950.1:0.00258,St_PG4060_C00T050003.1:0.00769)0.194:0.00506)0.925:0.01028)0.754:0.00054)0.000:0.00055)0.890:0.00500)0.990:0.01521,(St_PG6002_C00T074145.1:0.00055,St_PG6002_C00T074095.1:0.00860)0.856:0.00510)0.000:0.00053)0.994:0.00054)0.444:0.00253)0.395:0.00055,((St_PG1008_C00T047103.1:0.00499,(St_PG6241_C00T044525.1:0.0,St_PG6241_C00T044525.2:0.0):0.00500)0.752:0.00253,St_PG1011_C00T037916.1:0.02405)0.965:0.01260)0.836:0.00260)0.000:0.00054,XP_049358613.1:0.00055)0.906:0.00514,((St_PG6243_C00T039911.1:0.00050,(((St_PG6163_C00T060172.1:0.0,St_PG6245_C00T033786.1:0.0,St_PG6246_C00T069274.1:0.0):0.02327,(St_PG4017_C00T070546.1:0.01212,((((((St_PG5068_C00T068300.1:0.0,St_PG5068_C04T000067.1:0.0):0.00055,(St_PG4017_C00T070551.1:0.00269,((St_PG6055_C00T069614.1:0.0,St_PG6059_C00T052764.1:0.0,St_PG6148_C00T049703.1:0.0,St_PG6163_C00T060156.1:0.0,St_PG6245_C00T033772.1:0.0,St_PG6246_C00T069263.1:0.0):0.01040,((St_PG5003_C00T028793.1:0.0,St_PG5003_C00T029087.1:0.0,St_PG5003_C00T050847.1:0.0):0.00054,((St_A6-26_C04T000340.1:0.0,St_PG5068_C04T000076.1:0.0,St_PG6029_C00T047314.1:0.0,St_PG6163_C00T011323.1:0.0,St_PG6216_C00T005756.1:0.0,St_PG6244_C00T065699.1:0.0,St_PG6359_C04T000340.1:0.0):0.00249,St_PG5062_C00T047823.1:0.00784)0.954:0.01022)0.446:0.00252)0.000:0.00054)0.000:0.00054)0.784:0.00252,(St_PG4060_C00T049980.1:0.00509,St_PG4060_C00T050020.1:0.01513)0.784:0.00249)0.902:0.00737,(St_PG3003_C00T058647.1:0.00508,((((St_PG5018_C00T028217.1:0.00746,((St_PG3023_C00T028050.1:0.0,St_PG3023_C00T066544.1:0.0):0.00766,St_PG6225_C00T062916.1:0.00055)0.000:0.00052)0.947:0.00747,(St_PG4042_C00T021855.1:0.00257,St_PG6002_C00T074149.1:0.00496)0.738:0.00503)0.739:0.00055,(((C88_C04H1G003020.1:0.0,St2-St04G117370.1:0.0):0.00500,(((St_PG4042_C00T072940.1:0.0,St_PG4042_C00T072954.1:0.0,St_PG5076_C00T004834.1:0.0):0.00530,St_PG5062_C00T047833.1:0.00260)0.877:0.00518,St_PG3023_C00T066592.1:0.01770)0.767:0.00264)0.849:0.00473,((St_PG4042_C00T010059.1:0.0,St_PG4042_C00T010101.1:0.0,St_PG4042_C00T035041.1:0.0):0.00055,(St_PG5076_C00T004826.1:0.04033,(St_PG5076_C00T004808.1:0.00513,St1-St04G116825.1:0.00086)0.000:0.00108)0.924:0.00077)0.920:0.00509)0.879:0.00055)0.000:0.00055,St_PG4017_C00T009060.1:0.00248)0.863:0.00245)0.866:0.00054)0.459:0.00251,(St_PG5062_C00T005235.1:0.01510,(St_PG3003_C00T058655.1:0.01054,((St_PG6243_C00T009011.1:0.00357,(St_PG5018_C00T028208.1:0.11367,St_PG6243_C00T009023.1:0.00325)0.983:0.02320)0.864:0.00800,St_PG4060_C00T049975.1:0.11492)0.936:0.00054)0.087:0.00411)0.958:0.00055)0.777:0.00375,(St_PG4042_C00T010093.1:0.01493,(((((St_PG4060_C00T016707.1:0.00055,St_PG4060_C00T050029.1:0.00259)0.998:0.03569,St_PG3023_C00T066562.1:0.00742)0.914:0.00833,St_PG6055_C00T015577.1:0.02433)0.140:0.00280,(((St_PG6242_C00T035401.1:0.00055,(St_PG6242_C00T002470.1:0.00055,St_PG6242_C00T035398.1:0.00055)0.000:0.00055)0.783:0.00280,St_PG3005_C00T023499.1:0.03263)0.848:0.00535,(St_PG4060_C00T016729.1:0.00054,(St_PG4005_C00T054718.1:0.00055,St_PG4060_C00T016748.1:0.00509)0.842:0.00256)0.883:0.00508)0.830:0.00660)0.884:0.00564,(((St_PG4049_C00T010235.1:0.03693,St_PG4049_C00T033865.1:0.00320)0.920:0.00945,(St_PG5076_C00T045675.1:0.00053,((St_PG6002_C00T074123.1:0.00254,(XP_049391848.1:0.00505,St_PG4042_C00T035026.1:0.00055)0.000:0.00053)0.000:0.00055,XP_049391849.1:0.00055)0.801:0.00252)0.940:0.00769)0.917:0.00785,(St_PG4060_C00T016705.1:0.00257,St_PG4060_C00T050031.1:0.00055)0.971:0.01280)0.766:0.00250)0.773:0.00266)0.782:0.00413)0.492:0.00509)0.849:0.00594)0.770:0.00208,(XP_015072325.1:0.00620,((Solyc_cer_BGV007989_00T011234.1:0.0,Sopim_TS15_04T000217.1:0.0,Solyc_TS331_04T000246.1:0.0,Solyc_cer_TS545_04T000244.1:0.0,Solyc_cer_TS623_04T000236.1:0.0,NRC6b:0.0):0.00054,(Solyc_cer_TS238_04T000246.1:0.01064,((XP_004237189.1:0.0,XP_010319380.1:0.0,Solyc_Brandywine_00T011527.1:0.0,Solyc_EA00990_00T011732.1:0.0,Sopim_LA2093_00T011975.1:0.0,Solyc04T000234.1:0.0,Solyc_TS112_04T000245.1:0.0,Solyc_TS117_04T000241.1:0.0,Solyc_TS12_04T000242.1:0.0,Solyc_TS166_04T000238.1:0.0,Sopim_TS222_04T000241.1:0.0,Solyc_cer_TS281_04T000240.1:0.0,Solyc_cer_TS39_04T000247.1:0.0,Sopim_TS421_04T000243.1:0.0,NRC6:0.0,NRC6_XP_004237189:0.0,NRC6_XP_010319380:0.0):0.00055,(Solyc_cer_TS623_04T000238.1:0.00253,NRC6a:0.00055)0.844:0.00252)0.000:0.00055)0.797:0.00474)0.025:0.00500)0.982:0.01968)0.793:0.00360)0.000:0.00054,(St_PG4049_C00T002690.1:0.02259,((St_PG4042_C00T035056.1:0.01633,(St_PG4036_C00T002623.1:0.0,St_PG4036_C00T055558.1:0.0):0.00500)0.748:0.00213,He1-St04G120685.1:0.00542)0.215:0.00267)0.753:0.00294)0.109:0.00054)0.978:0.03097,(St_PG5076_C00T004813.1:0.03229,((St_PG6090_C00T014259.1:0.0,St_PG6225_C00T062904.1:0.0):0.02300,(St_PG5068_C00T071138.1:0.01298,(St_PG4005_C00T054695.1:0.00456,St_PG4005_C00T054717.1:0.00989)0.955:0.01463)0.977:0.01929)0.964:0.02022)0.999:0.05438)0.923:0.02170)0.752:0.03266)0.984:0.05633)0.972:0.07198)1.000:0.15304,((Nitab4.5_0000070g0020.1:0.07943,(Nitab4.5_0000070g0010.1:0.00770,(XP_009622940.1:0.00261,(XP_016491195.1:0.0,XP_016491196.1:0.0,mRNA_25470_cds:0.0):0.00055)0.744:0.00280)0.440:0.01410)1.000:0.24410,((XP_016484317.1:0.0,Nitab4.5_0015204g0010.1:0.0,mRNA_70606_cds:0.0):0.15537,((St_PG4041_C00T036714.1:0.09127,((St_PG6242_C00T016715.1:0.0,St_PG6242_C00T035856.1:0.0):0.04695,((St_PG0009_C00T023423.1:0.0,St_PG0019_C04T000606.1:0.0):0.03303,((Sopim_PP_04T000611.1:0.00288,((XP_019068866.1:0.0,XP_019068867.1:0.0,Solyc_cer_BGV007931_00T011553.1:0.0,Solyc_cer_BGV007989_00T011665.1:0.0,Solyc_Brandywine_00T011956.1:0.0,Solyc_EA00371_00T011799.1:0.0,Solyc_EA00990_00T012138.1:0.0,Solyc_Fla8924_00T011765.1:0.0,Solyc_Floradade_00T011446.1:0.0,Solyc_LYC1410_00T011449.1:0.0,Solyc_MM_04T000645.1:0.0,Solyc_PI169588_00T011454.1:0.0,Solyc_PI303721_00T011428.1:0.0,Solyc04T000612.1:0.0,Solyc_TS112_04T000664.1:0.0,Solyc_TS117_04T000697.1:0.0,Solyc_cer_TS118_04T000657.1:0.0,Solyc_TS12_04T000672.1:0.0,Solyc_TS166_04T000663.1:0.0,Solyc_TS171_04T000660.1:0.0,Solyc_TS185_04T000677.1:0.0,Solyc_TS204_04T000698.1:0.0,Sopim_TS222_04T000664.1:0.0,Solyc_cer_TS238_04T000668.1:0.0,Sopim_TS265_04T000669.1:0.0,Solyc_cer_TS280_04T000662.1:0.0,Solyc_cer_TS281_04T000644.1:0.0,Solyc_TS3_04T000636.1:0.0,Sopim_TS439_04T000673.1:0.0,Solyc_TS60_04T000663.1:0.0,Solyc_TS629_04T000647.1:0.0,Solyc_TS692_04T000633.1:0.0,Solyc_TS80_04T000669.1:0.0,Solyc_TS9_04T000656.1:0.0,NRC7_XP_019068866:0.0,NRC7_XP_019068867:0.0):0.00055,(Sopim_TS15_04T000635.1:0.00265,Solyc_cer_TS39_04T000690.1:0.00263)0.000:0.00055)0.000:0.00054)1.000:0.09050,(St_PG6225_C00T052065.1:0.09536,(((St_PG6242_C00T035861.1:0.02349,((St_PG6059_C00T036046.1:0.0,St_PG6090_C00T072046.1:0.0):0.01317,((((St_PG4041_C00T036667.1:0.02420,((((((((St_PG3005_C00T029931.1:0.0,St_PG3005_C00T057361.1:0.0):0.00264,St_PG4005_C00T036155.1:0.00055)0.843:0.00267,((St2-St04G160170.1:0.00807,(St_E86-69_C04T000976.1:0.00055,XP_049354317.1:0.00213)0.907:0.01091)0.856:0.01004,((St_PG6243_C00T022317.1:0.0,St_PG6243_C00T057372.1:0.0):0.01090,((St_PG5076_C00T045172.1:0.0,St_PG6002_C00T073564.1:0.0):0.00055,(St_PG3022_C00T056656.1:0.00264,St_PG5076_C00T012934.1:0.00054)0.000:0.00054)0.886:0.00534)0.447:0.00520)0.892:0.00055)0.439:0.00276,((St_PG6029_C00T047744.1:0.00055,((St_PG5003_C00T020847.1:0.00258,(St_PG5062_C00T047413.1:0.00262,St_PG6246_C00T069685.1:0.00055)0.991:0.00054)0.313:0.00260,((He1-St04G170480.1:0.00273,(XP_049392106.1:0.0,XP_049392107.1:0.0):0.00055)0.000:0.00055,St_PG6243_C00T057359.1:0.00261)0.900:0.00519)0.753:0.00054)0.000:0.00054,(St_PG6055_C00T017042.1:0.0,St_PG6148_C00T049240.1:0.0,St_PG6163_C00T006020.1:0.0,St_PG6163_C00T056980.1:0.0):0.00524)0.881:0.00258)0.999:0.00054,St_PG5032_C00T018489.1:0.00263)0.451:0.00055,(St_PG4042_C00T008532.1:0.00531,St_PG4042_C00T008528.1:0.01581)0.478:0.00055)0.463:0.00055,St_PG4060_C00T049506.1:0.00263)0.449:0.00055,St_PG4042_C00T008541.1:0.00524)0.478:0.00055)0.000:0.00055,(St_PG5068_C00T067391.1:0.0,St_PG5068_C04T001047.1:0.0,St_PG6148_C00T010682.1:0.0):0.00521)0.045:0.00055,(St_PG3023_C00T001898.1:0.0,St_PG6225_C00T052069.1:0.0):0.00055)0.450:0.00055,(((St_A6-26_C04T000847.1:0.0,St_PG6359_C04T000814.1:0.0):0.00053,(St_PG6029_C00T020480.1:0.0,St_PG6090_C00T004330.1:0.0,St_PG6359_C00T035743.1:0.0):0.00268)0.852:0.00261,((St_E4-63_C04T000976.1:0.0,St_PG5062_C00T012069.1:0.0,St_PG5062_C00T026206.1:0.0,St_PG5062_C00T026460.1:0.0,St_PG6002_C00T016003.1:0.0,St_PG6169_C00T062366.1:0.0,St_PG6216_C00T021767.1:0.0,St_PG6216_C00T073876.1:0.0,St_PG6244_C00T025860.1:0.0,St_PG6244_C00T065217.1:0.0,St_PG6245_C00T018021.1:0.0,St_PG6245_C00T034328.1:0.0,St_PG6246_C00T031720.1:0.0,St_RH10-15_C04T000769.1:0.0,XP_006350238.1:0.0,XP_006350239.1:0.0,XP_015165431.1:0.0):0.00055,St_PG5003_C00T073553.1:0.00500)0.897:0.00055)0.816:0.00262)0.867:0.00055)0.868:0.00543)0.872:0.00701,(St_PG5018_C00T023269.1:0.01828,((C88_C04H1G008780.1:0.0,C88_C04H1G008780.4:0.0):0.01097,St_PG4049_C00T004834.1:0.03148)0.894:0.01179)0.942:0.01409)0.970:0.02287,((St_PG1011_C00T038330.1:0.04675,(St_PG4005_C00T036091.1:0.04220,((St_PG5018_C00T027777.1:0.00885,St_PG6059_C00T053297.1:0.00312)0.962:0.01642,((((St_A6-26_C04T000844.1:0.0,St_A6-26_C04T000844.2:0.0,St_PG6359_C04T000811.1:0.0,St_PG6359_C04T000811.2:0.0):0.02062,(St_PG5018_C00T060737.1:0.01291,(St_PG6243_C00T019479.1:0.0,St_PG6243_C00T057381.1:0.0):0.01318)0.880:0.01157)0.750:0.00569,St_PG3003_C00T058176.1:0.01657)0.966:0.00055,(C88_C04H2G042800.1:0.0,C88_C04H2G042800.2:0.0,C88_C04H2G042800.3:0.0,C88_C04H2G042800.4:0.0,C88_C04H2G042800.5:0.0,C88_C04H2G042800.6:0.0,He2-St04G173445.1:0.0,St_PG5003_C00T020825.1:0.0,St_PG5032_C00T018472.1:0.0,St_PG6148_C00T049246.1:0.0,St_PG6163_C00T056986.1:0.0):0.00545)0.852:0.00054)0.844:0.00986)0.597:0.01090)0.921:0.02341,((St_PG3003_C00T058160.1:0.0,St_PG3003_C00T058164.1:0.0):0.03440,((St_PG3023_C00T066988.1:0.0,St_PG4060_C00T026268.1:0.0,St_PG5018_C00T027775.1:0.0,St_PG6246_C00T069690.1:0.0,St_PG6246_C00T069694.1:0.0):0.00262,St_PG4005_C00T036080.1:0.00055)0.985:0.03115)0.998:0.04709)0.612:0.01415)0.564:0.01632)0.102:0.01938)0.589:0.01289)0.945:0.02982)0.161:0.00648)0.860:0.02011,St_PG3023_C00T001892.1:0.04670)1.000:0.16627)0.998:0.14218)0.980:0.10372)0.990:0.07743)0.903:0.04934,((((XP_016481875.1:0.0,XP_016481876.1:0.0):0.00055,(Nitab4.5_0003106g0010.1:0.0,mRNA_56050_cds:0.0,mRNA_56051_cds:0.0):0.00257)1.000:0.25064,((XP_019236382.1:0.02498,(((XP_009591235.1:0.0,XP_018623643.1:0.0):0.00055,Nitab4.5_0000280g0250.1:0.00055)0.972:0.01714,((XP_009763000.1:0.0,XP_009763001.1:0.0,XP_009763002.1:0.0):0.00278,(XP_016482278.1:0.0,XP_016482279.1:0.0,XP_016482280.1:0.0,Nitab4.5_0009260g0030.1:0.0):0.00055)0.961:0.01414)0.889:0.01708)1.000:0.22344,((XP_009620169.1:0.0,XP_016473834.1:0.0,Nitab4.5_0000280g0120.1:0.0,mRNA_53296_cds:0.0):0.13928,((XP_049389739.1:0.05467,(((((St_PG6216_C00T004815.1:0.00328,(St_PG6359_C04T000132.1:0.0,XP_006366075.1:0.0):0.00055)0.995:0.04576,(St_A6-26_C04T000126.1:0.00054,(St_PG6059_C00T010725.1:0.0,St_PG6163_C00T034536.1:0.0):0.00055)0.980:0.02335)0.999:0.04788,(((St_PG4017_C00T008909.1:0.01043,St_PG4017_C00T070695.1:0.00054)0.979:0.01545,((XP_049389736.1:0.0,XP_049389737.1:0.0):0.00055,(St_PG5076_C00T027246.1:0.00055,(St_PG4042_C00T006663.1:0.01083,St_PG5076_C00T045889.1:0.00858)0.700:0.00053)0.937:0.01185)0.507:0.00055)0.873:0.00971,((St_PG3005_C00T056714.1:0.01212,St_PG3023_C00T005269.1:0.00257)0.930:0.01288,St_PG3003_C00T013257.1:0.03464)0.952:0.01974)0.864:0.01113)0.941:0.01482,(((XP_010319429.1:0.0,Sopim_BGV006775_00T011484.1:0.0,Solyc_cer_BGV007989_00T011106.1:0.0,Solyc_Brandywine_00T011402.1:0.0,Solyc_EA00371_00T011246.1:0.0,Solyc_EA00990_00T011604.1:0.0,Solyc_Fla8924_00T011216.1:0.0,Sopim_LA2093_00T011844.1:0.0,Solyc_MM_04T000117.1:0.0,Solyc_TS117_04T000118.1:0.0,Solyc_TS12_04T000113.1:0.0,Solyc_TS166_04T000114.1:0.0,Solyc_TS204_04T000119.1:0.0,Sopim_TS222_04T000117.1:0.0,Solyc_cer_TS238_04T000115.1:0.0,Solyc_cer_TS280_04T000122.1:0.0,Solyc_cer_TS281_04T000118.1:0.0,Solyc_cer_TS39_04T000118.1:0.0,Sopim_TS421_04T000108.1:0.0,Sopim_TS439_04T000117.1:0.0,Solyc_cer_TS623_04T000115.1:0.0,Solyc_TS80_04T000116.1:0.0,Solyc_TS9_04T000119.1:0.0,NRC5_XP_010319429:0.0):0.00055,Solyc04T000123.1:0.00815)1.000:0.15672,(St_PG5062_C00T013325.1:0.02089,(St_PG4042_C00T073154.1:0.00251,St_PG5068_C00T056384.1:0.00846)0.929:0.01167)0.662:0.00714)0.956:0.01793)0.489:0.00882,((St_PG5068_C04T000274.1:0.03928,XP_049363382.1:0.08059)0.693:0.01953,(St_PG4060_C00T050271.1:0.05307,XP_049391773.1:0.09208)0.994:0.05411)0.926:0.01849)0.428:0.01061)0.998:0.11043,(sp2271chr11.30763.t1:0.13735,((sp1102chr11.30503.t1:0.0,SaSP2275_utg1245_g32497.1:0.0):0.00055,((sp2271chr11.30770.t1:0.0,sp2271chr11.nlr162.t1:0.0):0.00558,sp2273chr11_g00789.1:0.00055)0.819:0.00276)0.996:0.06298)0.281:0.03339)0.997:0.16030)0.999:0.18248)1.000:0.22366)0.966:0.07202,((((((St_PG3022_C00T055869.1:0.01152,((St_E4-63_C04T000132.1:0.0,St_PG6055_C00T069447.1:0.0,St_PG6148_C00T013536.1:0.0,St_PG6163_C00T075807.1:0.0,St_PG6225_C00T072190.1:0.0):0.00254,St_PG6059_C00T052571.1:0.02031)0.956:0.00054)0.999:0.08404,((XP_049389734.1:0.00055,XP_049389735.1:0.00055)1.000:0.10572,((St_A6-26_C04T000125.1:0.00055,(St_PG6059_C00T010724.1:0.0,St_PG6163_C00T034537.1:0.0,St_PG6359_C00T048476.1:0.0):0.00055)0.979:0.02291,(XP_049363381.1:0.00055,((C88_C04H3G071060.1:0.0,C88_C04H3G071060.3:0.0,C88_C04H3G071060.6:0.0,St_PG6029_C00T028427.1:0.0,St_PG6216_C00T004816.1:0.0,St_PG6225_C00T029567.1:0.0):0.00055,((C88_C04H3G071060.2:0.0,St_PG6245_C00T016223.1:0.0,St_RH10-15_C04T000117.1:0.0):0.00055,(C88_C04H3G071060.5:0.00055,(St_PG6246_C00T026603.1:0.00836,St_PG6359_C04T000131.1:0.00055)0.663:0.00055)0.721:0.00055)0.000:0.00055)0.905:0.00537)0.958:0.02143)0.346:0.01316)0.999:0.07507)0.990:0.07016,(St_PG3023_C00T066387.1:0.00903,St_PG4060_C00T050273.1:0.00479)1.000:0.19217)0.941:0.03741,((((St_PG3003_C00T013256.1:0.0,St_PG3003_C00T058811.1:0.0):0.05013,St_PG3023_C00T005270.1:0.03508)0.732:0.02207,((((St_PG4041_C00T037383.1:0.02595,((St_PG4017_C00T008908.1:0.0,St_PG4017_C00T070696.1:0.0):0.01413,St_PG5068_C04T000275.1:0.02321)0.923:0.01720)0.159:0.00550,((Sopim_PAS014479_00T011063.1:0.00270,Sopim_TS265_04T000116.1:0.00055)0.790:0.00393,((Sopim_LA2093_00T011843.1:0.0,Solyc_TS117_04T000117.1:0.0,Sopim_TS421_04T000107.1:0.0):0.00263,((XP_004236959.1:0.0,Sopim_BGV006775_00T011483.1:0.0,Solyc_cer_BGV006865_00T011023.1:0.0,Solyc_cer_BGV007931_00T011043.1:0.0,Solyc_cer_BGV007989_00T011105.1:0.0,Solyc_Brandywine_00T011401.1:0.0,Solyc_EA00371_00T011245.1:0.0,Solyc_EA00990_00T011603.1:0.0,Solyc_Fla8924_00T011215.1:0.0,Solyc_Floradade_00T010918.1:0.0,Solyc_LYC1410_00T010942.1:0.0,Solyc_MM_04T000116.1:0.0,Solyc_PI169588_00T010940.1:0.0,Solyc_PI303721_00T010912.1:0.0,Solyc04T000121.1:0.0,Solyc_TS112_04T000117.1:0.0,Solyc_cer_TS118_04T000115.1:0.0,Solyc_TS12_04T000112.1:0.0,Sopim_TS15_04T000092.1:0.0,Sopim_TS156_04T000120.1:0.0,Solyc_TS166_04T000113.1:0.0,Solyc_TS171_04T000117.1:0.0,Solyc_TS185_04T000116.1:0.0,Solyc_TS204_04T000118.1:0.0,Sopim_TS222_04T000116.1:0.0,Solyc_cer_TS238_04T000114.1:0.0,Solyc_cer_TS280_04T000121.1:0.0,Solyc_cer_TS281_04T000117.1:0.0,Solyc_TS3_04T000115.1:0.0,Solyc_TS331_04T000116.1:0.0,Solyc_cer_TS39_04T000117.1:0.0,Sopim_TS413_04T000117.1:0.0,Sopim_TS439_04T000116.1:0.0,Solyc_cer_TS545_04T000119.1:0.0,Solyc_TS60_04T000116.1:0.0,Solyc_TS629_04T000120.1:0.0,Solyc_TS692_04T000113.1:0.0,Solyc_TS80_04T000115.1:0.0,Solyc_TS9_04T000118.1:0.0,Solyc_cer_TS96_04T000113.1:0.0,NRC4c_XP_004236959:0.0):0.00541,(Sopim_PP_04T000109.1:0.0,Solyc_cer_TS623_04T000114.1:0.0):0.00055)0.800:0.00260)0.658:0.00149)1.000:0.22894)0.843:0.02112,(St_PG4049_C00T033676.1:0.02026,(St_PG5062_C00T013324.1:0.01057,(St_PG4042_C00T073155.1:0.05412,(St_PG5068_C00T056383.1:0.0,St_PG5068_C00T056383.2:0.0):0.00805)0.760:0.00270)0.903:0.01087)0.860:0.00936)0.999:0.05368,(St_PG3005_C00T056713.1:0.03319,(St_PG4042_C00T006664.1:0.05873,((St_PG5076_C00T027247.1:0.0,St_PG5076_C00T045890.1:0.0):0.02257,St_PG6002_C00T074321.1:0.00679)0.792:0.01802)0.993:0.04242)0.913:0.01558)0.215:0.02069)0.995:0.06556,(sp2271chr11.30762.t1:0.08267,(sp2273chr11_g00790.1:0.06576,((sp2271chr11.30769.t1:0.0,sp2271chr11.nlr80.t1:0.0):0.02802,((sp1102chr11_nlr_52.t1:0.0,sp1102chr11.30508.t1:0.0,SaSP2275_utg393_g28319.1:0.0):0.00053,SaSP2275_utg393_g28319.2:0.00055)1.000:0.05992)0.582:0.02230)0.978:0.04444)0.990:0.05018)0.967:0.04283)0.968:0.05360,((((Smechr1102053.1:0.09778,SMEL4.1_11g018170.1.01:0.16835)0.981:0.06163,((St_PG4032_C00T069933.1:0.06262,(St_PG4036_C00T018988.1:0.03439,((St_PG6243_C00T040047.1:0.00055,XP_049348816.1:0.00576)0.816:0.00613,(St_PG5076_C00T045851.1:0.01689,((St_A6-26_C04T000169.1:0.0,St_PG6163_C00T034493.1:0.0,St_PG6359_C04T000199.1:0.0):0.00055,St_PG6059_C00T021120.1:0.01204)0.896:0.00855)0.842:0.01019)0.996:0.05426)0.966:0.02915)0.999:0.06547,((sp2271chr11.nlr158.t1:0.01264,(sp2273chr11_g00785.1:0.00283,(sp1102chr11.30536.t1:0.00055,(sp1102chr11_nlr_106.t1:0.00055,(SaSP2275_utg1245_g32501.1:0.0,SaSP2275_utg1245_g32501.2:0.0):0.00055)0.827:0.00055)0.945:0.01149)0.920:0.01441)1.000:0.11257,(((sp2271chr11.30774.t1:0.0,sp2271chr11.nlr90.t1:0.0):0.00598,(sp1102chr11_nlr_51.t1:0.00277,(sp2273chr11_g00787.1:0.0,SaSP2275_utg1245_g32500.1:0.0,SaSP2275_utg1245_g32500.2:0.0):0.00055)0.832:0.00511)0.873:0.00549,(((sp1102chr11_nlr_105.t1:0.0,SaSP2275_utg1245_g32499.1:0.0):0.00055,sp2273chr11_g00788.1:0.00285)0.967:0.01696,((sp1102chr11_nlr_46.t1:0.0,sp1102chr11.30522.t1:0.0,sp2271chr11.30788.t1:0.0,sp2271chr11.nlr85.t1:0.0,SaSP2275_utg1245_g32506.1:0.0):0.00284,(sp2271chr11.30771.t1:0.0,sp2271chr11.nlr167.t1:0.0):0.01423)0.758:0.00417)0.879:0.00772)0.993:0.04518)0.240:0.01342)0.558:0.00636)0.772:0.00880,((St_PG1008_C00T047251.1:0.06607,((((((((XP_015073408.1:0.01217,(((Solyc_cer_BGV007989_00T011107.1:0.0,Solyc_Brandywine_00T011403.1:0.0,Solyc_EA00990_00T011605.1:0.0,Solyc_Fla8924_00T011217.1:0.0,Solyc_MM_04T000118.1:0.0,Solyc_TS12_04T000114.1:0.0,Sopim_TS15_04T000093.1:0.0,Solyc_TS166_04T000115.1:0.0,Solyc_TS204_04T000120.1:0.0,Sopim_TS222_04T000118.1:0.0,Solyc_cer_TS280_04T000123.1:0.0,Solyc_cer_TS281_04T000119.1:0.0,Sopim_TS439_04T000118.1:0.0,Solyc_cer_TS545_04T000120.1:0.0,Solyc_cer_TS623_04T000116.1:0.0,Solyc_TS692_04T000115.1:0.0,Solyc_TS80_04T000117.1:0.0,Solyc_TS9_04T000120.1:0.0):0.00054,(Sopim_LA2093_00T011845.1:0.00054,(Solyc_TS117_04T000119.1:0.0,Sopim_TS421_04T000109.1:0.0):0.00286)0.764:0.00633)0.885:0.00286,((XP_010319428.1:0.0,Sopim_BGV006775_00T011485.1:0.0,Solyc_EA00371_00T011247.1:0.0,Solyc04T000123.2:0.0,Solyc_cer_TS118_04T000117.1:0.0,Solyc_TS171_04T000119.1:0.0,Solyc_cer_TS238_04T000116.1:0.0,Solyc_cer_TS39_04T000119.1:0.0,NRC4b_XP_010319428:0.0):0.00055,NRC4b:0.00055)0.910:0.00054)0.903:0.01199)1.000:0.06806,(St_PG0009_C00T023263.1:0.00055,St_PG0019_C04T000453.1:0.00055)0.995:0.03481)0.991:0.03447,C88_C04H1G001310.1:0.01184)0.010:0.00382,(St_PG3022_C00T055871.1:0.00278,(St_PG5032_C00T028233.1:0.0,St_PG5032_C00T057819.1:0.0):0.00055)0.817:0.00443)0.908:0.01303,(St_PG1008_C00T047249.1:0.00527,(St_PG1008_C00T047248.1:0.01643,St_PG6241_C00T044387.1:0.01179)0.784:0.00302)0.964:0.01565)0.044:0.00282,((St_PG4036_C00T018952.1:0.02083,(((C88_C04H2G034600.1:0.00565,((St_PG4042_C00T006662.1:0.00276,St_PG4042_C00T073143.1:0.00553)0.946:0.01070,He1-St04G106325.1:0.00055)0.440:0.00271)0.857:0.00226,((((St_PG4032_C00T069941.1:0.00552,St_PG4060_C00T050269.1:0.02579)0.968:0.01696,(St_PG4017_C00T070693.1:0.00539,(St_PG4036_C00T055770.1:0.0,St_PG5076_C00T045879.1:0.0):0.00829)0.943:0.00054)0.915:0.00348,(C88_C04H3G071080.1:0.0,C88_C04H3G071080.2:0.0,C88_C04H3G071080.3:0.0,St_PG6359_C04T000133.1:0.0):0.01681)0.998:0.00055,(St_PG5076_C00T030741.1:0.0,St_PG5076_C00T045887.1:0.0):0.00245)0.579:0.00723)1.000:0.00055,((St_PG3003_C00T013259.1:0.0,St_PG3003_C00T058808.1:0.0):0.01652,((St_PG4036_C00T018950.1:0.00055,((XP_049389728.1:0.0,XP_049389729.1:0.0,XP_049389730.1:0.0):0.00055,(C88_C04H2G034630.1:0.00055,St_PG4036_C00T055740.1:0.05396)0.000:0.00055)0.343:0.00053)0.929:0.00864,((St_PG6216_C00T074586.1:0.0,St_PG6244_C00T065854.1:0.0):0.01444,(St_PG6090_C00T011924.1:0.00271,((St_PG5003_C00T010982.1:0.00055,(St_PG5003_C00T028816.1:0.0,St_PG5003_C00T051029.1:0.0):0.00274)1.000:0.00054,(St_PG5068_C04T000273.1:0.00055,St1-St04G104045.1:0.00055)0.913:0.00262)0.913:0.00247)0.991:0.02350)0.893:0.00933)0.759:0.00275)0.000:0.00054)0.997:0.04096)0.928:0.01418,(C88_C04H4G101550.1:0.00275,St_PG5068_C00T056385.1:0.00621)0.984:0.02629)0.739:0.00310)0.828:0.00773,((He2-St04G105725.1:0.0,St_PG6246_C00T069111.1:0.0):0.01814,St_PG5062_C00T047982.1:0.01345)0.965:0.01833)0.926:0.01621,((St_PG3023_C00T066389.1:0.02078,St_PG4060_C00T020731.1:0.02982)0.975:0.02210,(C88_C04H1G001320.1:0.02241,((((St_PG6059_C00T052574.1:0.0,St_PG6163_C00T075804.1:0.0,St_PG6225_C00T072187.1:0.0):0.00585,C88_C04H4G101530.1:0.05220)0.862:0.00560,(St_PG5062_C00T013326.1:0.01984,((St_PG4042_C00T073152.1:0.00054,St_PG4042_C00T073148.1:0.03964)0.910:0.00836,St_PG6216_C00T074588.1:0.01403)0.864:0.00054)0.788:0.00297)0.856:0.00552,(St_PG4060_C00T020732.1:0.00948,St_PG6242_C00T011734.1:0.05787)0.761:0.00314)0.863:0.00574)0.947:0.01773)0.946:0.01766)0.715:0.01935)0.994:0.06866,((St_PG1008_C00T047250.1:0.09924,St_PG4060_C00T020736.1:0.08677)0.871:0.01467,((St_PG6002_C00T074324.1:0.05859,((St_E4-63_C04T000148.1:0.0,St_PG6059_C00T052582.1:0.0,St_PG6163_C00T027035.1:0.0,St_PG6163_C00T075795.1:0.0,St_PG6225_C00T072179.1:0.0):0.08182,((St_PG4041_C00T037367.1:0.00779,St1-St04G105045.1:0.01127)0.996:0.03888,(St_PG6243_C00T040070.1:0.03414,St_PG4036_C00T055754.1:0.06786)0.939:0.02704)0.911:0.01731)0.990:0.04112)0.507:0.02190,((St_PG5003_C00T010974.1:0.05172,(St_PG6359_C04T000134.1:0.05655,((C88_C04H3G071090.1:0.0,St_PG6225_C00T029565.1:0.0):0.00054,St_PG5068_C04T000270.1:0.04062)0.748:0.01072)1.000:0.12563)0.892:0.02369,((St_PG4060_C00T050229.1:0.00197,St_PG6245_C00T016239.1:0.01745)1.000:0.13420,((St_A6-26_C04T000136.1:0.0,St_PG6059_C00T010732.1:0.0,St_PG6163_C00T034524.1:0.0,St_PG6359_C04T000170.1:0.0):0.00123,St_PG5062_C00T047981.1:0.02426)0.999:0.07823)0.273:0.02546)0.931:0.03473)0.853:0.01678)0.991:0.05977)0.907:0.03607)0.987:0.05045,((CaNRC4_XP_016574221_PARTIAL:0.19829,((Ppr-t_81054:0.10531,((((PHT61391.1:0.0,KAF3613433.1:0.0,CaNRC4_XP_016554892:0.0):0.00055,Capang00g002891:0.00549)1.000:0.00055,((KAF3613956.1:0.00274,(PHT33538.1:0.00270,PHU02078.1:0.01388)0.792:0.00280)0.000:0.00054,PHT59972.1:0.05047)0.811:0.00251)0.969:0.02671,((PHT33489.1:0.00527,(PHT67420.1:0.00833,PHU02073.1:0.00825)0.884:0.00055)0.804:0.00316,((CaNRC4_XP_016547338:0.00055,(Capang11g002063:0.00271,(KAF3613699.1:0.0,XP_047255397.1:0.0):0.00055)0.739:0.00055)0.742:0.00054,KAF3673688.1:0.07227)0.908:0.00775)0.979:0.02662)0.990:0.04260)0.913:0.02094,(XP_016443562.1:0.10872,((Nitab4.5_0000280g0230.1:0.02086,(XP_009761103.1:0.00277,(XP_016485826.1:0.0,Nitab4.5_0009384g0010.1:0.0,mRNA_142231_cds:0.0):0.00055)0.964:0.01288)0.533:0.00408,(XP_019236380.1:0.02538,(((XP_009594795.1:0.0,XP_016453337.1:0.0,XP_016453338.1:0.0,mRNA_45276_cds:0.0,mRNA_45278_cds:0.0):0.00334,(Nitab4.5_0000280g0220.1:0.00910,mRNA_45277_cds:0.01357)0.834:0.00638)0.790:0.00685,((XP_009793040.1:0.00054,Nitab4.5_0006226g0010.1:0.01545)0.884:0.00814,((Nbe.v1.s00200g14180:0.0,NbNRC4c:0.0):0.00252,((Nbe.v1.s00030g35280:0.0,NbNRC4a:0.0):0.00274,(Nbe.v1.s00030g35290:0.0,NbNRC4b:0.0):0.02207)1.000:0.00055)0.891:0.01338)0.984:0.02925)0.876:0.01689)0.899:0.02784)1.000:0.09441)0.990:0.05896)0.601:0.00575)0.861:0.01146,((((sp1102chr11_nlr_98.t1:0.0,sp2271chr11.30367.t1:0.0,sp2271chr11.nlr168.t1:0.0):0.00055,(SaSP2275_utg643_g30998.2:0.00055,SaSP2275_utg643_g30998.1:0.00054)0.827:0.00291)1.000:0.10429,(St_PG6244_C00T065853.1:0.17511,(St_PG4060_C00T020726.1:0.06494,(((St_PG3003_C00T058802.1:0.00815,((St_PG3003_C00T014228.1:0.0,St_PG3003_C00T058804.1:0.0):0.00269,St_PG3003_C00T014231.1:0.01789)0.764:0.00275)0.986:0.01939,((St_PG4005_C00T054539.1:0.00814,St_PG5003_C00T028818.1:0.01391)0.996:0.03732,(St_PG0009_C00T023261.1:0.0,St_PG0019_C04T000451.1:0.0):0.02759)0.756:0.00425)0.746:0.00288,((St_PG4041_C00T037365.1:0.01769,((((St_PG3022_C00T055873.1:0.0,St_PG5032_C00T057822.1:0.0,XP_049346817.1:0.0):0.00055,((St_PG4036_C00T018954.1:0.02564,(St_PG6243_C00T021967.1:0.0,St_PG6243_C00T040079.1:0.0):0.00055)0.788:0.00299,He1-St04G108415.1:0.00055)0.919:0.00601)0.760:0.00248,St_PG6216_C00T074583.1:0.02395)0.954:0.01279,(((((St_PG3023_C00T066393.1:0.01554,St_PG4041_C00T037372.1:0.01266)0.454:0.00825,((St_PG5068_C00T055576.1:0.00271,(St_A6-26_C04T000146.1:0.01417,(St_PG6059_C00T010740.1:0.0,St_PG6163_C00T034517.1:0.0):0.00055)0.785:0.00271)0.928:0.01180,(St_PG5003_C00T051025.1:0.00626,(C88_C04H3G071130.1:0.0,St_PG6002_C00T084875.1:0.0,St_PG6029_C00T028422.1:0.0):0.03319)0.814:0.01107)0.905:0.01483)0.743:0.00397,(C88_C04H2G034880.2:0.00271,St_PG6002_C00T074299.1:0.00551)0.987:0.01680)0.953:0.01106,((He1-St04G107525.1:0.03434,(St_PG4036_C00T018968.1:0.05736,(St_PG4036_C00T018964.1:0.0,St_PG4036_C00T018966.1:0.0):0.00838)0.763:0.00274)0.743:0.00275,((XP_015073410.1:0.00297,(Solyc_TS117_04T000120.1:0.00272,((XP_004236958.1:0.0,Sopim_BGV006775_00T011486.1:0.0,Solyc_cer_BGV006865_00T011026.1:0.0,Solyc_cer_BGV007931_00T011045.1:0.0,Solyc_EA00371_00T011248.1:0.0,Sopim_LA2093_00T011846.1:0.0,Solyc_LYC1410_00T010944.1:0.0,Solyc_PI169588_00T010942.1:0.0,Solyc04T000124.1:0.0,Solyc_TS112_04T000120.1:0.0,Solyc_cer_TS118_04T000118.1:0.0,Solyc_TS12_04T000115.1:0.0,Solyc_TS171_04T000120.1:0.0,Solyc_TS185_04T000118.1:0.0,Sopim_TS222_04T000119.1:0.0,Solyc_cer_TS238_04T000118.1:0.0,Solyc_cer_TS280_04T000124.1:0.0,Solyc_cer_TS281_04T000120.1:0.0,Solyc_TS3_04T000117.1:0.0,Solyc_cer_TS39_04T000120.1:0.0,Sopim_TS413_04T000119.1:0.0,Sopim_TS439_04T000120.1:0.0,Solyc_cer_TS545_04T000121.1:0.0,Solyc_TS60_04T000118.1:0.0,Solyc_TS629_04T000122.1:0.0,Solyc_TS692_04T000116.1:0.0,Solyc_cer_TS96_04T000115.1:0.0,NRC4a:0.0,NRC4a_XP_004236958:0.0):0.00055,(Solyc_cer_BGV007989_00T011108.1:0.0,Solyc_Brandywine_00T011404.1:0.0,Solyc_EA00990_00T011606.1:0.0,Solyc_Fla8924_00T011218.1:0.0,Solyc_Floradade_00T010920.1:0.0,Solyc_MM_04T000119.1:0.0,Sopim_PAS014479_00T011065.1:0.0,Solyc_PI303721_00T010914.1:0.0,Sopim_PP_04T000111.1:0.0,Sopim_TS15_04T000094.1:0.0,Sopim_TS156_04T000122.1:0.0,Solyc_TS166_04T000116.1:0.0,Solyc_TS204_04T000121.1:0.0,Sopim_TS265_04T000118.1:0.0,Solyc_TS331_04T000119.1:0.0,Sopim_TS421_04T000110.1:0.0,Solyc_cer_TS623_04T000117.1:0.0,Solyc_TS80_04T000118.1:0.0,Solyc_TS9_04T000121.1:0.0):0.00275)0.913:0.00055)0.897:0.00798)1.000:0.04949,(((C88_C04H3G071110.2:0.0,St_PG5068_C00T055578.1:0.0,St_PG6002_C00T084873.1:0.0,St_PG6029_C00T028424.1:0.0,St_PG6225_C00T029563.1:0.0,St_PG6359_C04T000136.1:0.0):0.00281,((St_A6-26_C04T000129.1:0.0,St_PG6059_C00T010728.1:0.0,St_PG6359_C04T000165.1:0.0):0.00055,St_PG6163_C00T034533.1:0.00053)0.000:0.00054)0.971:0.01786,((St_PG4017_C00T008915.1:0.0,St_PG4017_C00T070687.1:0.0):0.00303,St_PG6244_C00T005239.1:0.01058)0.983:0.02229)0.826:0.00604)0.877:0.00880)0.876:0.00575)0.887:0.00528,(St1-St04G104485.1:0.00552,(C88_C04H4G101600.1:0.00277,(St_PG4042_C00T073141.1:0.00269,(((St_PG5076_C00T030746.1:0.0,St_PG5076_C00T045873.1:0.0):0.00055,(St_PG6243_C00T040068.1:0.00890,St_PG6243_C00T022475.1:0.00055)0.552:0.00055)1.000:0.00055,(St_PG4042_C00T006660.1:0.00279,St_PG4042_C00T073126.1:0.00283)0.854:0.00270)0.147:0.00291)1.000:0.00055)0.814:0.00055)0.815:0.00590)0.945:0.00054)0.763:0.00476)0.365:0.01097,(((St_A6-26_C04T000138.1:0.0,St_PG6163_C00T034522.1:0.0):0.01263,(St_PG4060_C00T050246.1:0.04051,((St_PG6242_C00T002311.1:0.0,St_PG6242_C00T035247.1:0.0):0.00503,(St_PG4032_C00T069934.1:0.00338,C88_C04H1G001340.1:0.01392)0.331:0.00558)0.874:0.00752)0.872:0.00787)0.072:0.00377,((((St_A6-26_C04T000132.1:0.0,St_PG6059_C00T010730.1:0.0,St_PG6163_C00T034529.1:0.0,St_PG6359_C04T000166.1:0.0):0.02709,(He1-St04G111165.1:0.00595,(St_PG5076_C00T045876.1:0.00538,(XP_049389733.1:0.01083,(C88_C04H4G101620.1:0.00277,((C88_C04H2G034890.2:0.0,St_PG5032_C00T028238.1:0.0,St_PG5032_C00T057824.1:0.0):0.00055,St_PG5032_C00T057826.1:0.00558)0.000:0.00055)0.973:0.00053)0.577:0.00054)0.938:0.01785)0.645:0.01189)0.870:0.00577,(St_PG6244_C00T029697.1:0.03110,((St_PG6241_C00T044390.1:0.00849,(St_PG1008_C00T047245.1:0.01614,St_PG1013_C00T065798.1:0.00649)0.912:0.01032)0.913:0.00874,(((St_PG1011_C00T037800.1:0.01463,(St_PG3005_C00T056717.1:0.06684,St_PG5068_C00T056387.1:0.05780)0.994:0.11182)0.961:0.04778,(St_PG4060_C00T050236.1:0.03358,(((((St_E86-69_C04T000137.1:0.0,St_E86-69_C04T000144.1:0.0):0.00850,St_E86-69_C04T000153.1:0.00843)0.992:0.02606,((St_PG5068_C04T000265.1:0.00769,St_PG6002_C00T074306.1:0.00558)0.793:0.00791,(He2-St04G105885.1:0.01901,St_PG3023_C00T005262.1:0.00799)0.952:0.01325)0.740:0.00275)0.875:0.00570,((St_PG5068_C00T055571.1:0.0,St_PG5068_C04T000249.1:0.0):0.02967,XP_049402330.1:0.08860)0.834:0.00575)0.947:0.01326,((St_E4-63_C04T000153.1:0.0,St_PG6055_C00T069457.1:0.0,St_PG6163_C00T075792.1:0.0,St_PG6225_C00T072177.1:0.0):0.00552,(He2-St04G107830.1:0.0,St_PG6029_C00T070309.1:0.0):0.00295)0.847:0.00586)0.455:0.00549)0.949:0.01318)0.291:0.00297,(((XP_049389732.1:0.00275,((He2-St04G105910.1:0.0,St_PG6246_C00T069114.1:0.0):0.00055,St_PG4060_C00T050262.1:0.00895)0.867:0.00536)0.894:0.01131,(St_E4-63_C04T000144.1:0.0,St_PG6163_C00T075797.1:0.0):0.08454)0.932:0.02891,((St_PG4060_C00T050267.1:0.02376,((((C88_C04H2G034650.1:0.0,C88_C04H2G034650.2:0.0):0.00552,((St_PG6243_C00T019091.1:0.0,St_PG6243_C00T040078.1:0.0):0.01693,(St_PG5003_C00T028822.1:0.00917,(St_PG4036_C00T055733.1:0.01501,(C88_C04H2G034690.1:0.00273,C88_C04H2G034920.1:0.00054)0.864:0.00539)0.880:0.00692)0.158:0.00272)0.867:0.00630)0.889:0.00548,(C88_C04H4G101570.1:0.00532,((St_PG4060_C00T020738.1:0.0,St_PG4060_C00T050251.1:0.0):0.00270,(St_PG5076_C00T030743.1:0.0,St_PG5076_C00T045885.1:0.0):0.00267)0.000:0.00054)0.842:0.00255)0.033:0.00054,((St_E4-63_C04T000137.1:0.0,St_PG6163_C00T075801.1:0.0,St_PG6225_C00T072184.1:0.0):0.00800,St_PG5003_C00T051027.1:0.00054)0.942:0.00802)0.383:0.00320)0.069:0.00269,(He2-St04G107140.1:0.0,St_PG6246_C00T069117.1:0.0):0.01091)0.977:0.02340)0.864:0.00587)0.824:0.00618)0.891:0.00711)0.757:0.00358)0.931:0.00885,St_PG5076_C00T045875.1:0.02159)0.874:0.00980)0.743:0.00996)0.752:0.00880)0.921:0.01781)0.961:0.03933)0.999:0.08176)0.986:0.06147,(((sp1102chr11_nlr_97.t1:0.00055,(sp2271chr11.30368.t1:0.0,sp2271chr11.nlr166.t1:0.0):0.00055)0.988:0.02582,((sp1102chr11_nlr_47.t1:0.0,sp1102chr11.30502.t1:0.0,sp2273chr11_g00779.1:0.0):0.00847,(sp2271chr11.30784.t1:0.0,sp2271chr11.nlr82.t1:0.0):0.00055)0.957:0.01514)0.994:0.03996,((((St_PG3023_C00T066392.1:0.00559,(St_PG6242_C00T002310.1:0.0,St_PG6242_C00T011733.1:0.0,St_PG6242_C00T035246.1:0.0):0.00280)0.799:0.00279,((((((((((St_PG5003_C00T010972.1:0.0,St_PG5003_C00T010972.2:0.0,St_PG5003_C00T051028.1:0.0):0.00259,(St_PG5003_C00T028817.1:0.00277,(St_PG3023_C00T005266.1:0.00853,St_PG6090_C00T011922.1:0.00055)0.811:0.01091)0.984:0.00055)0.908:0.00273,St_PG5018_C00T060969.1:0.00055)0.891:0.00054,((St_PG4017_C00T008914.1:0.0,St_PG4017_C00T070688.1:0.0):0.00544,((C88_C04H4G101590.1:0.0,C88_C04H4G101590.2:0.0,C88_C04H4G101590.3:0.0,St_PG5068_C00T056389.1:0.0):0.00055,St_PG5062_C00T047980.1:0.00277)0.887:0.00055)0.445:0.00275)0.935:0.00268,(St_PG6059_C00T052577.1:0.0,St_PG6148_C00T013541.1:0.0,St_PG6163_C00T075802.1:0.0,St_PG6225_C00T072185.1:0.0):0.00277)1.000:0.00054,(((St_PG6148_C00T049843.1:0.00055,(St_PG6002_C00T084872.1:0.0,St_PG6029_C00T028425.1:0.0,St_PG6216_C00T004814.1:0.0,St_PG6225_C00T029564.1:0.0,St_PG6245_C00T016225.2:0.0,St_PG6359_C04T000135.1:0.0,St_RH10-15_C04T000119.1:0.0):0.00055)0.850:0.00274,C88_C04H3G071100.1:0.00055)0.841:0.00275,(St_PG4036_C00T018962.1:0.01104,(St_PG4036_C00T055739.1:0.00551,St1-St04G104255.1:0.00553)0.765:0.00274)0.000:0.00055)0.907:0.00261)0.448:0.00274,(((St_E86-69_C04T000150.1:0.00829,XP_049391752.1:0.00055)0.000:0.00055,(St_PG4041_C00T037371.1:0.00055,(St_PG4042_C00T073118.1:0.00554,(St_PG4042_C00T006652.1:0.0,St_PG4042_C00T006652.2:0.0):0.00055)0.905:0.00556)0.000:0.00055)0.751:0.00054,((((((C88_C04H2G034790.3:0.0,He1-St04G108410.1:0.0,St_PG6002_C00T074300.1:0.0,St_PG6243_C00T021966.1:0.0):0.00055,St_PG4042_C00T073127.1:0.00553)0.907:0.00262,XP_049389731.1:0.00055)0.445:0.00276,St_PG5032_C00T057821.1:0.00263)0.999:0.00055,C88_C04H2G034640.1:0.00055)0.887:0.00563,St_PG1011_C00T037799.1:0.04965)0.392:0.00275)0.907:0.00253)0.977:0.00055,(((((St_A6-26_C04T000137.1:0.0,St_PG6059_C00T010733.1:0.0,St_PG6163_C00T034523.1:0.0):0.01651,(C88_C04H3G071520.1:0.00272,((C88_C04H3G071170.1:0.0,C88_C04H3G071170.2:0.0,C88_C04H3G071170.3:0.0,C88_C04H3G071280.2:0.0,C88_C04H3G071280.3:0.0,C88_C04H3G071280.4:0.0,C88_C04H3G071380.1:0.0,C88_C04H3G071380.2:0.0,St_PG6002_C00T084878.1:0.0,St_PG6148_C00T049842.1:0.0,St_PG6225_C00T029559.1:0.0,St_PG6245_C00T016232.1:0.0,St_PG6359_C04T000144.1:0.0,St_RH10-15_C04T000123.1:0.0,XP_006367931.1:0.0):0.00055,(XP_006367930.1:0.00055,XP_015161267.1:0.00055)0.731:0.00055)0.000:0.00055)0.985:0.01655)0.839:0.00053,(St_PG6241_C00T044389.1:0.00837,(St_PG0009_C00T023262.1:0.00273,St_PG0019_C04T000452.1:0.00276)0.965:0.01110)0.787:0.00275)0.813:0.00272,(St_PG4032_C00T069935.1:0.00278,(St_PG4060_C00T050252.1:0.00555,St_PG4060_C00T020737.1:0.00054)0.799:0.00276)0.812:0.00276)0.800:0.00272,St_PG3023_C00T005264.1:0.00841)0.000:0.00055)0.923:0.00548,((He2-St04G107135.1:0.0,St_PG6029_C00T070306.1:0.0,St_PG6090_C00T071370.1:0.0,St_PG6245_C00T033591.1:0.0):0.00055,(St_PG5068_C04T000266.1:0.00279,((St_E4-63_C04T000150.1:0.0,St_PG6055_C00T031447.1:0.0,St_PG6055_C00T069455.1:0.0,St_PG6059_C00T052583.1:0.0,St_PG6148_C00T013545.1:0.0,St_PG6163_C00T027036.1:0.0,St_PG6163_C00T075794.1:0.0,St_PG6225_C00T072178.1:0.0):0.00561,(((He2-St04G107825.1:0.0,St_PG6029_C00T070307.1:0.0,St_PG6090_C00T071372.1:0.0):0.04120,St_PG6245_C00T033595.1:0.00052)0.813:0.01927,(St_PG5068_C00T055572.1:0.00277,St_PG5068_C04T000251.1:0.00055)0.810:0.00278)0.000:0.00053)0.000:0.00055)0.230:0.00055)0.847:0.00312)0.246:0.00054,(St_PG5062_C00T013333.1:0.00278,((St_PG6059_C00T010727.1:0.0,St_PG6163_C00T034534.1:0.0):0.00055,((St_PG4036_C00T055761.1:0.05730,(St_PG6243_C00T040069.1:0.04132,(St_PG4036_C00T018953.1:0.01009,St_PG5076_C00T045878.1:0.02468)0.810:0.01176)0.915:0.02273)0.808:0.01274,St_A6-26_C04T000128.1:0.04090)0.859:0.01433)0.823:0.00454)0.600:0.00055)0.815:0.00290)0.906:0.00575,(C88_C04H1G001330.1:0.0,St2-St04G107645.1:0.0):0.00054)0.893:0.00703,St_PG4005_C00T054538.1:0.00710)0.510:0.00053)1.000:0.09437)0.922:0.02250)0.950:0.02867)0.859:0.03517)1.000:0.18926,(((XP_009603761.1:0.0,XP_033512658.1:0.0):0.00054,(XP_016513750.1:0.0,Nitab4.5_0004179g0010.1:0.0,mRNA_106478_cds:0.0,mRNA_106479_cds:0.0):0.00252)1.000:0.28006,((XP_009626721.1:0.0,XP_009626722.1:0.0,Nitab4.5_0002605g0010.1:0.0):0.04519,(XP_009799403.1:0.0,XP_016452825.1:0.0,mRNA_142400_cds:0.0):0.09051)1.000:0.31435)0.655:0.03173)0.903:0.03564)0.699:0.03262)0.978:0.11352)0.949:0.12569)0.958:0.09618)1.000:0.39920)0.932:0.09613)0.624:0.09759,(((((((St_PG5068_C10T002531.1:0.0,St_PG6029_C00T073575.1:0.0):0.02052,(St_PG6242_C00T010098.1:0.00055,St_PG6242_C00T052281.1:0.00265)0.961:0.01839)1.000:0.06599,(St_PG6029_C00T032768.1:0.04435,((((St_PG3005_C00T060919.1:0.0,St_PG3023_C00T052069.1:0.0,St_PG4041_C00T015564.1:0.0):0.04406,(St_PG4036_C00T078461.1:0.05189,(St_PG4017_C00T001085.1:0.0,St_PG4017_C00T068683.1:0.0):0.05585)0.266:0.00861)0.970:0.01809,((St_PG5032_C00T003900.2:0.00269,St_PG5032_C00T074869.1:0.00538)1.000:0.06101,((C88_C10H1G026350.1:0.0,C88_C10H3G084280.1:0.0,St_PG6247_C00T055711.1:0.0):0.03804,St_PG5003_C00T008768.1:0.12453)0.190:0.02369)0.770:0.00055)0.988:0.02176,(XP_049342610.1:0.08468,(C88_C10H4G112980.1:0.02008,(St_PG3022_C00T039925.1:0.00800,(St_PG4042_C00T021280.1:0.0,St_PG4042_C00T047752.1:0.0):0.00054)0.998:0.04019)0.966:0.02186)0.940:0.01623)0.185:0.00306)0.844:0.00997)0.995:0.07214,((sp1102chr10_nlr_27.t1:0.0,sp1102chr10.28515.t1:0.0):0.16425,(sp2271chr10.28637.t1:0.0,sp2271chr10.nlr219.t1:0.0):0.14880)0.987:0.07395)1.000:0.36679,(((PHT37147.1:0.03249,(PHT64340.1:0.00235,XP_047253384.1:0.00054)0.981:0.02647)0.128:0.01443,(Capang10g002025:0.07935,PHU05951.1:0.02081)0.798:0.02187)1.000:0.22772,((sp1102chr10_nlr_26.t1:0.02003,sp2271chr10.nlr220.t1:0.00698)0.999:0.11608,(St_PG5068_C10T002525.1:0.06041,((St_PG3005_C00T018141.1:0.00055,St_PG4005_C00T057460.1:0.00255)1.000:0.06247,((XP_049397403.1:0.01006,(St_PG4036_C00T078451.1:0.06741,(St_PG5003_C00T008778.1:0.02579,XP_049342616.1:0.01845)1.000:0.07159)0.629:0.01769)0.979:0.02526,((St_PG5003_C00T008785.1:0.12370,(St_PG3022_C00T009067.1:0.00940,(St_PG6029_C00T021448.1:0.0,St_PG6029_C00T035066.1:0.0,St_PG6029_C00T035691.1:0.0,St_PG6029_C00T035863.1:0.0,St_PG6029_C00T073582.1:0.0):0.00403)0.995:0.04521)0.981:0.04108,(St_PG3022_C00T009058.1:0.06798,(St_PG5068_C10T002539.1:0.00268,St_PG6029_C00T073567.1:0.01353)0.887:0.00798)0.982:0.03116)0.747:0.01533)0.950:0.01914)0.507:0.00819)0.997:0.09150)1.000:0.21228)0.993:0.16951)0.968:0.11304,NtTPN1:0.48867)0.685:0.06792,((((Smechr1000055.1:0.0,SMEL4.1_10g000850.1.01:0.0):0.29549,(Nbe.v1.s00020g02710:0.01796,(XP_009788847.1:0.00532,(XP_019245563.1:0.02753,((((XP_009766276.1:0.01363,Nitab4.5_0004324g0010.1:0.00548)0.745:0.00271,XP_009587569.1:0.01362)0.745:0.00254,(Niben261Chr04g0231008.1:0.0,Nbe.v1.s00180g24780:0.0):0.01347)0.000:0.00055,Nitab4.5_0008184g0010.1:0.01360)0.870:0.00266)0.104:0.00055)0.782:0.01490)0.998:0.16960)1.000:0.31126,(((((((PHU02420.1:0.00259,(XP_047261457.1:0.00260,Capang11g001833:0.00264)0.000:0.00055)1.000:0.08687,(((St_PG6242_C00T059235.1:0.14415,((XP_027773169.1:0.02165,(Solyc_TS117_05T000759.1:0.02217,(((Sopim_BGV006775_00T015160.1:0.0,Sopim_TS413_05T000713.1:0.0):0.00752,(Sopim_LA2093_00T015578.1:0.00252,Sopim_TS421_05T000732.1:0.00055)0.881:0.00055)0.278:0.00254,((XP_004239469.1:0.0,XP_025886865.1:0.0,Solyc_cer_BGV006865_00T014568.1:0.0,Solyc_cer_BGV007989_00T014635.1:0.0,Solyc_Brandywine_00T015034.1:0.0,Solyc_EA00371_00T014820.1:0.0,Solyc_EA00990_00T015192.1:0.0,Solyc_Fla8924_00T014782.1:0.0,Solyc_MM_05T000719.1:0.0,Solyc05T000733.1:0.0,Solyc_TS12_05T000706.1:0.0,Sopim_TS15_05T000701.1:0.0,Solyc_TS171_05T000724.1:0.0,Solyc_TS185_05T000728.1:0.0,Solyc_TS204_05T000746.1:0.0,Sopim_TS222_05T000755.1:0.0,Solyc_cer_TS238_05T000734.1:0.0,Solyc_cer_TS280_05T000743.1:0.0,Solyc_cer_TS281_05T000703.1:0.0,Sopim_TS439_05T000761.1:0.0,Solyc_TS60_05T000715.1:0.0,Solyc_cer_TS623_05T000739.1:0.0,Solyc_TS692_05T000710.1:0.0,Solyc_TS80_05T000758.1:0.0,Solyc_TS9_05T000700.1:0.0):0.00055,Solyc_TS166_05T000739.1:0.02161)0.848:0.00485)0.810:0.00656)0.760:0.00427)1.000:0.07390,(((St_PG5062_C00T023054.1:0.01828,St_PG4042_C00T076639.1:0.07617)0.950:0.02209,(St_PG3023_C00T020180.2:0.0,St_PG3023_C00T065110.2:0.0):0.01371)0.364:0.00329,He2-St05G101605.1:0.02791)0.882:0.02278)0.711:0.01509)0.908:0.01763,(sp2273chr10_g01627.1:0.0,SaSP2275_utg21_g00247.1:0.0):0.10155)0.688:0.00899,((Ppr-t_70301:0.0,Ppr-t_70302:0.0):0.09944,(St_PG4036_C00T027361.1:0.02323,((St_PG4060_C00T044530.1:0.00781,(((C88_C05H2G035340.1:0.0,C88_C05H2G035350.1:0.0,C88_C05H2G035350.2:0.0):0.00516,St_PG4032_C00T028726.1:0.00512)0.889:0.00510,St_PG3005_C00T071476.1:0.01038)0.000:0.00052)0.898:0.00503,(((Sopim_BGV006775_00T014437.1:0.0,Solyc_cer_BGV006865_00T013909.1:0.0,Sopim_TS413_05T000034.1:0.0,Solyc_cer_TS96_05T000034.1:0.0):0.00255,((Solyc_TS692_05T000032.1:0.00252,((XP_010320570.2:0.0,Solyc_cer_BGV007931_00T013906.1:0.0,Solyc_cer_BGV007989_00T013923.1:0.0,Solyc_Brandywine_00T014311.1:0.0,Solyc_EA00371_00T014113.1:0.0,Solyc_EA00990_00T014503.1:0.0,Solyc_Fla8924_00T014069.1:0.0,Solyc_Floradade_00T013738.1:0.0,Sopim_LA2093_00T014898.1:0.0,Solyc_LYC1410_00T013718.1:0.0,Solyc_MM_05T000031.1:0.0,Sopim_PAS014479_00T013917.1:0.0,Solyc_PI169588_00T013727.1:0.0,Solyc_PI303721_00T013696.1:0.0,Solyc05T000030.1:0.0,Solyc_TS112_05T000030.1:0.0,Solyc_cer_TS118_05T000034.1:0.0,Solyc_TS12_05T000006.1:0.0,Sopim_TS15_05T000031.1:0.0,Sopim_TS156_05T000032.1:0.0,Solyc_TS171_05T000031.1:0.0,Solyc_TS185_05T000032.1:0.0,Solyc_TS204_05T000032.1:0.0,Solyc_cer_TS238_05T000030.1:0.0,Sopim_TS265_05T000033.1:0.0,Solyc_cer_TS280_05T000032.1:0.0,Solyc_cer_TS281_05T000035.1:0.0,Solyc_TS3_05T000032.1:0.0,Solyc_cer_TS39_05T000030.1:0.0,Sopim_TS421_05T000030.1:0.0,Sopim_TS439_05T000043.1:0.0,Solyc_cer_TS545_05T000032.1:0.0,Solyc_TS60_05T000031.1:0.0,Solyc_TS629_05T000032.1:0.0,Solyc_TS80_05T000031.1:0.0,Solyc_TS9_05T000031.1:0.0):0.00055,Solyc_TS166_05T000032.1:0.02420)0.000:0.00055)0.268:0.00055,Sopim_TS222_05T000030.1:0.00255)0.000:0.00055)1.000:0.02598,(St_PG6241_C00T049114.1:0.02099,(((C88_C05H1G009220.1:0.0,St_RH_C05T000888.1:0.0,St_RH10-15_C05T000785.1:0.0,St1-St05G150325.1:0.0):0.00256,((St_PG4042_C00T026496.1:0.0,St_PG4042_C00T057569.1:0.0):0.00055,St_PG5076_C00T047282.1:0.00256)0.911:0.00509)0.784:0.00253,(St_PG5032_C00T081909.1:0.00515,(St_PG6002_C00T081439.1:0.0,St_PG6059_C00T046349.1:0.0):0.00518)0.774:0.00258)0.891:0.00554)0.739:0.00223)0.952:0.00055)0.811:0.00274)1.000:0.07169)0.926:0.02052)0.490:0.00442)0.156:0.01208,((((St_PG4032_C00T058402.1:0.02497,(St_PG4041_C00T040300.1:0.02931,St_PG5076_C00T024141.1:0.01349)0.860:0.01936)0.025:0.00749,(St_PG4036_C00T013861.1:0.00055,St_PG4036_C00T055223.1:0.00055)0.990:0.02555)0.978:0.02823,((St_E4-63_C05T000634.1:0.0,St_E86-69_C00T042036.1:0.0):0.01469,((C88_C05H1G000320.1:0.0,C88_C05H1G000320.2:0.0,C88_C05H1G000320.4:0.0,C88_C05H2G027150.1:0.0,C88_C05H2G027150.2:0.0,C88_C05H4G079670.1:0.0,St_PG6247_C00T073607.1:0.0):0.03113,St_PG6243_C00T068260.1:0.03924)0.421:0.01467)0.952:0.02760)0.934:0.02696,((St_PG0009_C00T015866.1:0.0,St_PG0009_C00T037523.1:0.0,St_PG0019_C05T000026.1:0.0):0.09395,(St_PG1011_C00T000615.1:0.0,St_PG1011_C00T042825.1:0.0):0.08510)0.915:0.02355)0.963:0.04037)1.000:0.17809,((sp2273chr05_g00392.1:0.00251,(sp1102chr05_nlr_59.t1:0.00055,SaSP2275_utg307_g25187.1:0.00051)0.787:0.00259)1.000:0.20502,(((Niben261Chr02g0890028.1:0.0,Nbe.v1.s00080g23800:0.0):0.06788,(((XP_016448092.1:0.0,Nitab4.5_0000391g0020.1:0.0):0.02308,XP_033516741.1:0.05455)0.388:0.01028,(XP_009763714.1:0.03242,((XP_019266466.1:0.0,XP_019266467.1:0.0):0.04052,(Niben261Chr12g1349012.1:0.06044,Nitab4.5_0010766g0010.1:0.01254)0.869:0.00855)0.087:0.00445)0.752:0.00528)0.738:0.01018)0.999:0.10995,((sp1102chr05_nlr_5.t1:0.0,sp2271chr05.15372.t1:0.0,sp2271chr05.nlr479.t1:0.0):0.03187,(((XP_010320900.1:0.0,XP_010320901.1:0.0,Sopim_BGV006775_00T015174.1:0.0,Solyc_cer_BGV007989_00T014648.1:0.0,Solyc_Brandywine_00T015049.1:0.0,Solyc_EA00371_00T014838.1:0.0,Solyc_EA00990_00T015204.1:0.0,Solyc_Fla8924_00T014795.1:0.0,Sopim_LA2093_00T015592.1:0.0,Sopim_LA2093_00T015593.1:0.0,Solyc_MM_05T000730.1:0.0,Solyc_PI169588_00T014393.1:0.0,Sopim_PP_05T000688.1:0.0,Solyc05T000750.1:0.0,Solyc_TS112_05T000721.1:0.0,Solyc_TS117_05T000773.1:0.0,Solyc_cer_TS118_05T000715.1:0.0,Solyc_TS12_05T000723.1:0.0,Sopim_TS15_05T000719.1:0.0,Solyc_TS166_05T000754.1:0.0,Solyc_TS171_05T000734.1:0.0,Solyc_TS185_05T000745.1:0.0,Sopim_TS222_05T000770.1:0.0,Solyc_cer_TS280_05T000761.1:0.0,Solyc_cer_TS281_05T000719.1:0.0,Solyc_TS3_05T000713.1:0.0,Solyc_cer_TS39_05T000748.1:0.0,Sopim_TS421_05T000745.1:0.0,Sopim_TS439_05T000781.1:0.0,Solyc_TS60_05T000727.1:0.0,Solyc_cer_TS623_05T000753.1:0.0,Solyc_TS629_05T000726.1:0.0,Solyc_TS692_05T000724.1:0.0,Solyc_TS80_05T000777.1:0.0,Solyc_TS9_05T000711.1:0.0,Solyc_cer_TS96_05T000714.1:0.0):0.03655,(XP_027772752.1:0.01209,((Solyc_cer_TS39_05T000746.1:0.00269,(((NP_001333428.1:0.0,Sopim_BGV006775_00T015173.1:0.0,Solyc_cer_BGV007989_00T014647.1:0.0,Solyc_Brandywine_00T015048.1:0.0,Solyc_EA00371_00T014837.1:0.0,Solyc_EA00990_00T015203.1:0.0,Solyc_Fla8924_00T014794.1:0.0,Solyc_MM_05T000729.1:0.0,Solyc_PI169588_00T014392.1:0.0,Solyc_PI303721_00T014358.1:0.0,Solyc05T000749.2:0.0,Solyc_TS112_05T000720.1:0.0,Solyc_cer_TS118_05T000714.1:0.0,Solyc_TS12_05T000722.1:0.0,Sopim_TS15_05T000718.1:0.0,Solyc_TS166_05T000753.1:0.0,Solyc_TS171_05T000733.1:0.0,Solyc_TS185_05T000742.1:0.0,Sopim_TS222_05T000769.1:0.0,Solyc_cer_TS280_05T000760.1:0.0,Solyc_cer_TS281_05T000718.1:0.0,Solyc_TS3_05T000712.1:0.0,Sopim_TS421_05T000744.1:0.0,Sopim_TS439_05T000778.1:0.0,Solyc_TS60_05T000726.1:0.0,Solyc_cer_TS623_05T000752.1:0.0,Solyc_TS629_05T000725.1:0.0,Solyc_TS692_05T000723.1:0.0,Solyc_TS80_05T000776.1:0.0,Solyc_TS9_05T000710.1:0.0,Solyc_cer_TS96_05T000712.1:0.0):0.00055,((Solyc_cer_BGV006865_00T014587.1:0.0,Solyc_PI303721_00T014367.1:0.0,Solyc_cer_TS238_05T000751.1:0.0):0.00271,Solyc05T000749.1:0.00846)0.000:0.00054)0.981:0.01108,(Sopim_LA2093_00T015590.1:0.0,Sopim_PAS014479_00T014603.1:0.0,Solyc_TS117_05T000772.1:0.0):0.00055)0.000:0.00055)0.798:0.00497,Sopim_PP_05T000687.1:0.00055)0.972:0.01626)0.991:0.03176)0.937:0.01357,(((St_PG3003_C00T043095.1:0.00551,St_PG4060_C00T045193.1:0.00827)0.927:0.00821,(St_PG4032_C00T019871.1:0.02847,((St_PG4005_C00T026668.1:0.00271,(St_PG6242_C00T059243.1:0.01098,(St_PG3005_C00T029139.1:0.0,St_PG3005_C00T070787.1:0.0):0.00055)0.000:0.00055)0.925:0.00799,(((((((St_PG5032_C00T070030.1:0.00547,((C88_C05H1G000200.2:0.0,C88_C05H1G000200.3:0.0,C88_C05H2G027030.1:0.0,C88_C05H4G079560.1:0.0,C88_C05H4G079560.2:0.0,He1-St05G100845.1:0.0,St_PG6247_C00T073618.1:0.0):0.00545,He2-St05G100885.1:0.00272)0.970:0.01098)0.783:0.00271,((St_E4-63_C05T000644.1:0.0,St_PG4036_C00T055232.1:0.0,St_PG4042_C00T007911.1:0.0,St_PG4042_C00T076650.1:0.0,St_PG5032_C00T020657.1:0.0,St_PG5062_C00T064543.1:0.0,St_PG5076_C00T074803.1:0.0,XP_049365072.1:0.0,XP_049365073.1:0.0):0.00055,(St_PG5076_C00T024155.1:0.00819,((St_PG3022_C00T009767.1:0.0,St_PG3022_C00T069331.1:0.0):0.00547,(St_PG4036_C00T013869.1:0.00272,St_PG6243_C00T068270.1:0.00270)0.000:0.00055)0.000:0.00055)0.000:0.00055)0.000:0.00054)0.841:0.00274,((St_PG5003_C00T076655.1:0.00273,(((St_A6-26_C05T000020.1:0.0,St_E86-69_C00T056567.1:0.0,St_PG6029_C00T069542.1:0.0,St_PG6055_C00T024325.1:0.0,St_PG6055_C00T057253.1:0.0,St_PG6163_C00T011933.1:0.0,St_PG6169_C00T061204.1:0.0,St_PG6216_C00T015122.1:0.0,St_PG6225_C00T061168.1:0.0,St_PG6244_C00T009628.1:0.0,St_PG6245_C00T013452.1:0.0,St_PG6246_C00T072773.1:0.0,St_PG6359_C05T000018.1:0.0,St_RH_C00T070903.1:0.0,St_RH10-15_C05T000018.1:0.0,St2-St05G101725.1:0.0,XP_006348816.1:0.0):0.00272,St_PG5003_C00T020142.1:0.00055)0.851:0.00274,St_PG5018_C00T040898.1:0.00055)0.000:0.00055)0.862:0.00273,St_PG6029_C00T018410.1:0.00055)0.000:0.00055)0.000:0.00055,St_PG4041_C00T021337.1:0.00273)0.890:0.00543,((St_PG3023_C00T020188.1:0.0,St_PG3023_C00T065118.1:0.0):0.01389,(St_PG0009_C00T015873.1:0.0,St_PG0019_C05T000019.1:0.0):0.02864)0.909:0.00821)0.851:0.00552,St_PG4049_C00T055447.1:0.01373)0.958:0.01105,((St_PG6059_C00T083419.1:0.0,St_PG6090_C00T031549.1:0.0,St_PG6090_C00T064058.1:0.0,St_PG6148_C00T043171.1:0.0,St_PG6163_C00T075956.1:0.0,St_PG6359_C00T036967.1:0.0):0.00806,(St_PG6002_C00T080664.1:0.00544,((St_PG6002_C00T026308.1:0.0,St_PG6059_C00T018915.1:0.0,St_PG6148_C00T007597.1:0.0):0.00270,(St_PG5018_C00T012301.1:0.00055,(St_PG5068_C00T037362.1:0.0,St_PG5068_C05T000187.1:0.0):0.00546)0.803:0.00271)0.889:0.00547)0.877:0.00543)0.892:0.00543)0.754:0.00295)0.492:0.00531)0.938:0.01130)0.746:0.00296,(St_RH_C05T000021.1:0.02245,(St_PG4005_C00T026669.1:0.01665,(St_PG6241_C00T049758.1:0.00551,(St_PG1008_C00T041469.1:0.00276,(St_PG1013_C00T013608.1:0.0,St_PG1013_C00T055269.1:0.0):0.00548)0.894:0.00551)0.764:0.00278)0.927:0.01038)0.755:0.00338)0.749:0.00280)0.937:0.02028)1.000:0.13461)0.928:0.06614)0.972:0.07647)0.995:0.12773,(((((((((((St_PG6247_C00T006872.1:0.01037,(((St2-St05G131565.1:0.00256,St_PG5076_C00T008163.1:0.00055)0.000:0.00055,C88_C05H1G006330.1:0.00780)0.000:0.00055,(XP_049365953.1:0.00257,(St_PG4041_C00T004776.1:0.00256,St_PG4041_C00T040790.1:0.00256)0.811:0.00257)0.000:0.00055)0.800:0.00258)0.785:0.00261,(St_PG6216_C00T024122.1:0.0,St_PG6216_C00T067444.1:0.0,St_PG6244_C00T024161.1:0.0,St_PG6244_C00T069266.1:0.0,St_PG6245_C00T008932.1:0.0,St_PG6245_C00T040681.1:0.0,St_PG6246_C00T073252.1:0.0):0.00257)0.000:0.00055,(((St_PG3023_C00T064671.1:0.0,St_PG3023_C00T064671.2:0.0):0.00520,St_PG5003_C00T058379.1:0.00258)0.794:0.00260,(St_PG6241_C00T010157.1:0.01816,(St_PG6241_C00T049321.1:0.01309,(St_PG1013_C00T008089.1:0.00055,((St_PG1008_C00T014025.1:0.0,St_PG1008_C00T041925.1:0.0):0.00256,St_PG1013_C00T054821.1:0.00256)0.000:0.00055)0.834:0.00260)0.000:0.00054)0.966:0.01059)0.000:0.00055)0.000:0.00055,(St_PG3023_C00T009014.2:0.01298,(XP_015075185.1:0.00518,(((((XP_019069317.1:0.0,Solyc_cer_BGV007931_00T014091.1:0.0,Solyc_cer_BGV007989_00T014133.1:0.0,Solyc_Brandywine_00T014525.1:0.0,Solyc_EA00371_00T014323.1:0.0,Solyc_EA00990_00T014699.1:0.0,Solyc_Fla8924_00T014282.1:0.0,Solyc_Floradade_00T013929.1:0.0,Solyc_LYC1410_00T013907.1:0.0,Solyc_MM_05T000233.1:0.0,Solyc_PI169588_00T013916.1:0.0,Solyc_PI303721_00T013882.1:0.0,Solyc05T000233.1:0.0,Solyc_TS112_05T000225.1:0.0,Solyc_cer_TS118_05T000229.1:0.0,Solyc_TS12_05T000209.1:0.0,Sopim_TS15_05T000219.1:0.0,Sopim_TS156_05T000232.1:0.0,Solyc_TS171_05T000230.1:0.0,Solyc_TS185_05T000250.1:0.0,Solyc_TS204_05T000244.1:0.0,Sopim_TS222_05T000250.1:0.0,Solyc_cer_TS238_05T000253.1:0.0,Solyc_cer_TS280_05T000250.1:0.0,Solyc_cer_TS281_05T000236.1:0.0,Solyc_TS3_05T000225.1:0.0,Solyc_TS331_05T000232.1:0.0,Sopim_TS439_05T000266.1:0.0,Solyc_cer_TS545_05T000231.1:0.0,Solyc_TS60_05T000229.1:0.0,Solyc_TS629_05T000235.1:0.0,Solyc_TS692_05T000231.1:0.0,Solyc_TS80_05T000242.1:0.0,Solyc_TS9_05T000229.1:0.0,Solyc_cer_TS96_05T000220.1:0.0):0.00055,Solyc_TS166_05T000254.1:0.03320)0.000:0.00054,Sopim_BGV006775_00T014654.1:0.00250)0.463:0.00262,(Sopim_LA2093_00T015089.1:0.0,Sopim_TS265_05T000231.1:0.0,Solyc_cer_TS39_05T000246.1:0.0):0.00055)0.915:0.00224,(Solyc_cer_BGV006865_00T014101.1:0.0,Solyc_TS117_05T000241.1:0.0):0.00055)0.968:0.01056)0.942:0.01048)0.768:0.00259)0.000:0.00055,(((((St_PG4060_C00T005960.1:0.0,St_PG4060_C00T044744.1:0.0,St_PG6242_C00T058576.1:0.0):0.00055,St_PG6242_C00T026866.1:0.00259)0.983:0.01295,St_PG5018_C00T040450.1:0.00778)0.769:0.00258,C88_C05H3G059010.1:0.01033)0.788:0.00258,(St_E86-69_C05T000333.1:0.0,He2-St05G120485.1:0.0,St_PG6002_C00T013814.1:0.0,St_PG6029_C00T003124.1:0.0,St_PG6059_C00T009684.1:0.0,St_PG6148_C00T010323.1:0.0,St_PG6169_C00T061707.1:0.0):0.00055)0.000:0.00055)0.000:0.00054,(((St_PG4032_C00T058873.1:0.00074,(((St_PG4017_C00T015531.1:0.00256,St_PG4017_C00T065550.1:0.00055)0.788:0.00259,(St_PG6055_C00T056703.1:0.00517,(St_PG5003_C00T026295.1:0.00256,(St_A6-26_C05T000547.1:0.0,C88_C05H2G032930.1:0.0,C88_C05H4G085330.1:0.0,He1-St05G125085.1:0.0,St_PG5068_C00T070144.1:0.0,St_PG5068_C05T000634.1:0.0,St_PG6055_C00T000609.1:0.0,St_PG6090_C00T064538.1:0.0,St_PG6148_C00T042697.1:0.0,St_PG6163_C00T052549.1:0.0,St_PG6247_C00T073138.1:0.0,St_PG6359_C05T000501.1:0.0,St_RH_C00T035454.1:0.0,St_RH_C05T000605.1:0.0,XP_006363255.1:0.0):0.00055)0.000:0.00055)0.821:0.00259)0.792:0.00257,(((((St_PG4049_C00T014049.1:0.0,St_PG4049_C00T055004.1:0.0):0.00774,((St_PG4036_C00T030862.1:0.0,St_PG4036_C00T045727.1:0.0):0.00055,St_PG5032_C00T021745.1:0.00517)0.840:0.00259)0.000:0.00055,(St1-St05G129965.1:0.00516,St_PG5076_C00T047539.1:0.00055)0.000:0.00055)0.000:0.00055,(((St_PG3022_C00T012246.1:0.0,St_PG3022_C00T012246.2:0.0):0.00258,St_PG3022_C00T068788.2:0.00259)0.808:0.00260,((St_E4-63_C05T000811.1:0.0,St_E86-69_C00T056023.1:0.0):0.00514,(((XP_049405977.1:0.0,XP_049405978.1:0.0):0.00055,((St_PG4042_C00T021949.1:0.0,St_PG4042_C00T021949.2:0.0,St_PG4042_C00T065205.1:0.0,St_PG4042_C00T065205.2:0.0):0.00055,St_PG5032_C00T069479.1:0.00257)0.928:0.00515)0.850:0.00257,(St_PG6243_C00T008385.1:0.0,St_PG6243_C00T067774.1:0.0):0.00258)0.000:0.00055)0.000:0.00055)0.000:0.00055)0.856:0.00256,((St_PG4005_C00T013933.1:0.0,St_PG4005_C00T026221.1:0.0):0.00259,(St_PG3005_C00T023815.1:0.00257,St_PG3005_C00T071245.1:0.00055)0.909:0.00516)0.797:0.00256)0.000:0.00055)0.915:0.00214)0.915:0.00228,St_PG5062_C00T064067.1:0.00055)0.000:0.00055,St_PG5062_C00T003343.1:0.00254)0.880:0.00256)0.875:0.00514,St_PG0009_C00T007075.1:0.01553)0.983:0.01799,(sp1102chr05_nlr_8.t1:0.02607,((sp2271chr05.15477.t1:0.0,sp2271chr05.nlr477.t1:0.0):0.00519,((sp2273chr05_g00497.1:0.0,sp2273chr05_g00497.2:0.0,sp2273chr05_g00497.3:0.0):0.00257,(SaSP2275_utg183_g19651.1:0.0,SaSP2275_utg183_g19651.3:0.0):0.00055)0.883:0.00521)0.887:0.00550)0.972:0.01610)0.837:0.00526,(Smechr0101748.1:0.03351,((Capang11g001608:0.0,PHT67858.1:0.0,KAF3622676.1:0.0,KAF3623596.1:0.0,XP_016548636.2:0.0,XP_047254713.1:0.0):0.00256,PHT33898.1:0.00262)1.000:0.08258)0.257:0.00222)1.000:0.19043,((PHT36834.1:0.01104,(KAF3645277.1:0.00490,((Capang10g001765:0.0,KAF3653998.1:0.0,XP_016543537.1:0.0):0.00513,PHT71097.1:0.00055)0.789:0.00294)0.961:0.02726)1.000:0.24781,(((XP_009618209.1:0.0,XP_009618218.1:0.0,XP_009618224.1:0.0):0.00053,(XP_016481872.1:0.0,XP_016481873.1:0.0,Nitab4.5_0003106g0020.1:0.0,mRNA_56055_cds:0.0,mRNA_56056_cds:0.0,mRNA_56057_cds:0.0):0.00258)0.273:0.01723,(XP_019245982.1:0.02344,((XP_009766585.1:0.0,XP_009766586.1:0.0,XP_009766587.1:0.0):0.00258,(XP_016460043.1:0.0,Nitab4.5_0003823g0010.1:0.0,mRNA_48669_cds:0.0,mRNA_48670_cds:0.0):0.00055)0.968:0.01951)0.765:0.00697)1.000:0.32733)0.677:0.03827)0.452:0.01487,(((Nitab4.5_0001503g0010.1:0.28616,((((St_PG4032_C00T058825.1:0.03867,St_PG4041_C00T004849.1:0.02598)0.996:0.04439,(St_PG4042_C00T070469.1:0.06891,(((St_PG4036_C00T030893.1:0.00818,St1-St05G125165.1:0.00279)1.000:0.08413,((St_PG6241_C00T010188.1:0.04674,(St_PG6241_C00T049353.1:0.07273,((St_PG1011_C00T007236.1:0.0,St_PG1011_C00T042473.1:0.0):0.06695,St_PG1013_C00T054848.1:0.02327)0.945:0.02573)0.991:0.04007)0.951:0.02533,St_PG6241_C00T010189.1:0.04663)0.540:0.02069)0.807:0.00730,(St_PG4036_C00T045616.1:0.13592,(((St_E4-63_C05T000752.1:0.0,St_E86-69_C00T056077.1:0.0):0.07506,St_PG4042_C00T070464.1:0.13918)0.896:0.03595,((St_PG4005_C00T026262.1:0.0,St_PG4005_C00T026262.2:0.0):0.06994,St_PG4042_C00T022109.1:0.07982)0.886:0.01396)0.116:0.00707)0.869:0.01462)0.595:0.01331)0.954:0.02304)0.874:0.00818,((XP_015075169.1:0.08665,((St_PG6002_C00T081112.1:0.02370,(XP_049391550.1:0.0,XP_049405379.1:0.0):0.02415)0.998:0.03816,((St_PG5076_C00T047598.1:0.00515,(St_PG6055_C00T056781.1:0.0,St_PG6090_C00T001728.2:0.0):0.00259)1.000:0.05049,(St_PG5003_C00T001503.1:0.00522,((St_PG6002_C00T013855.1:0.0,XP_015167676.1:0.0):0.00055,((C88_C05H2G032220.1:0.0,C88_C05H4G084620.1:0.0):0.00111,(He1-St05G120130.1:0.0,He2-St05G118010.1:0.0,St_PG6029_C00T003155.1:0.0,St_PG6055_C00T000542.1:0.0,St_PG6059_C00T009732.1:0.0,St_PG6148_C00T042736.1:0.0,St_PG6163_C00T017938.1:0.0,St_PG6163_C00T052593.1:0.0,St_PG6247_C00T006835.1:0.0,St_PG6359_C00T062538.1:0.0,St_PG6359_C05T000445.1:0.0,St_RH_C00T035412.1:0.0,St_RH10-15_C05T000484.1:0.0):0.00055)1.000:0.00404)0.923:0.00759)0.978:0.01767)0.911:0.01272)0.997:0.03658)1.000:0.05724,((St_PG4060_C00T044782.1:0.09803,St_PG5032_C00T069540.1:0.06521)0.591:0.01479,((St_PG4005_C00T003406.1:0.02788,((St_PG3023_C00T009043.1:0.0,St_PG3023_C00T064719.1:0.0):0.00275,St_RH_C05T000530.1:0.00055)0.961:0.01639)1.000:0.07943,((Sopim_BGV006775_00T014688.1:0.00523,(Sopim_TS265_05T000262.1:0.03029,Sopim_TS421_05T000261.1:0.00071)0.999:0.00182)0.998:0.03895,((Sopim_BGV006775_00T014686.1:0.0,Sopim_BGV006775_00T014686.2:0.0,Solyc_cer_BGV006865_00T014127.1:0.0):0.00278,(XP_027773036.1:0.06453,((Sopim_TS413_05T000269.1:0.00278,((Sopim_TS265_05T000261.1:0.00270,Solyc_cer_TS623_05T000270.1:0.00055)0.000:0.00053,((Sopim_LA2093_00T015119.1:0.0,Sopim_PAS014479_00T014129.1:0.0,Sopim_TS421_05T000259.1:0.0,Sopim_TS421_05T000259.2:0.0):0.00543,(Solyc_TS166_05T000282.1:0.01148,((XP_004239389.1:0.0,XP_010320686.1:0.0,Solyc_cer_BGV007931_00T014116.1:0.0,Solyc_cer_BGV007989_00T014163.1:0.0,Solyc_Brandywine_00T014555.1:0.0,Solyc_Brandywine_00T014555.2:0.0,Solyc_EA00371_00T014351.1:0.0,Solyc_EA00990_00T014726.1:0.0,Solyc_Fla8924_00T014311.1:0.0,Solyc_Fla8924_00T014311.2:0.0,Solyc_Floradade_00T013954.1:0.0,Solyc_LYC1410_00T013933.1:0.0,Solyc_LYC1410_00T013933.2:0.0,Solyc_MM_05T000258.1:0.0,Solyc_PI169588_00T013941.1:0.0,Solyc_PI303721_00T013905.1:0.0,Solyc05T000261.1:0.0,Solyc_TS112_05T000251.1:0.0,Solyc_cer_TS118_05T000255.1:0.0,Solyc_TS12_05T000239.1:0.0,Sopim_TS15_05T000245.1:0.0,Sopim_TS156_05T000261.1:0.0,Solyc_TS171_05T000253.1:0.0,Solyc_TS185_05T000279.1:0.0,Solyc_TS204_05T000276.1:0.0,Solyc_cer_TS238_05T000283.1:0.0,Solyc_cer_TS280_05T000279.1:0.0,Solyc_cer_TS281_05T000264.1:0.0,Solyc_cer_TS281_05T000264.2:0.0,Solyc_TS3_05T000251.1:0.0,Solyc_TS331_05T000259.1:0.0,Solyc_cer_TS39_05T000279.1:0.0,Sopim_TS439_05T000294.1:0.0,Sopim_TS439_05T000294.2:0.0,Solyc_cer_TS545_05T000259.1:0.0,Solyc_cer_TS545_05T000259.2:0.0,Solyc_TS60_05T000257.1:0.0,Solyc_TS629_05T000263.1:0.0,Solyc_TS692_05T000258.1:0.0,Solyc_TS80_05T000273.1:0.0,Solyc_TS9_05T000253.1:0.0,Solyc_TS9_05T000253.2:0.0,Solyc_cer_TS96_05T000250.1:0.0):0.00055,Sopim_TS222_05T000275.1:0.00272)0.000:0.00055)0.776:0.00265)0.898:0.00541)0.975:0.01357)0.703:0.00252,(Sopim_PP_05T000241.1:0.00277,Solyc_TS117_05T000274.1:0.00055)1.000:0.00055)0.962:0.02160)0.943:0.04001)0.999:0.06256)0.988:0.04528)0.924:0.01665)0.966:0.03010)0.626:0.00379)0.857:0.01241,((sp1102chr05_nlr_46.t1:0.00775,(sp2271chr05.nlr448.t1:0.0,sp2273chr05_g00469.2:0.0):0.00055)1.000:0.10418,SaSP2275_utg183_g19679.1:0.16298)0.827:0.01805)1.000:0.14075)0.602:0.07276,((((St_PG5032_C00T027325.1:0.0,St_PG5032_C00T069544.1:0.0):0.04579,(((((C88_C05H1G005360.1:0.0,C88_C05H1G005360.2:0.0):0.00054,(C88_C05H1G005360.3:0.0,C88_C05H1G005360.4:0.0):0.00055)0.995:0.03172,(((((St_PG5018_C00T040490.1:0.09628,(St_PG4041_C00T040711.1:0.00267,(St_PG6055_C00T056788.1:0.0,St_PG6090_C00T001735.1:0.0,St_PG6225_C00T065658.1:0.0):0.00055)0.000:0.00055)0.813:0.00266,(St1-St05G125085.1:0.00534,St_PG4036_C00T030894.1:0.00539)0.771:0.00267)0.000:0.00055,(St_PG5076_C00T030949.1:0.0,St_PG5076_C00T047608.1:0.0):0.00266)0.907:0.00795,(St_PG5068_C05T000602.1:0.00265,(St_PG5003_C00T001504.1:0.00055,((St_A6-26_C05T000486.1:0.0,C88_C05H2G032200.1:0.0,C88_C05H2G032200.2:0.0,C88_C05H4G084600.1:0.0,He1-St05G120125.1:0.0,St_PG6002_C00T013856.1:0.0,St_PG6029_C00T003157.1:0.0,St_PG6055_C00T000539.1:0.0,St_PG6059_C00T009734.1:0.0,St_PG6148_C00T042738.1:0.0,St_PG6163_C00T017940.1:0.0,St_PG6163_C00T052595.1:0.0,St_PG6169_C00T061668.1:0.0,St_PG6247_C00T006833.1:0.0,St_PG6359_C05T000443.1:0.0,St_RH_C00T035410.1:0.0,St_RH10-15_C05T000481.1:0.0,XP_006355133.1:0.0,XP_006355134.1:0.0):0.00055,He2-St05G118005.1:0.00270)0.852:0.00266)0.000:0.00054)0.988:0.02240)0.975:0.01973,St_PG6090_C00T064496.1:0.06189)0.851:0.00914)0.525:0.01108,((Sopim_TS421_05T000260.1:0.0,Solyc_cer_TS623_05T000271.1:0.0):0.00805,(XP_015074731.1:0.01352,(Solyc_cer_TS39_05T000280.1:0.00541,(Solyc_TS117_05T000275.1:0.00539,((XP_004239390.2:0.0,Sopim_BGV006775_00T014687.1:0.0,Solyc_cer_BGV007989_00T014164.1:0.0,Solyc_Brandywine_00T014556.1:0.0,Solyc_EA00371_00T014352.1:0.0,Solyc_Fla8924_00T014312.1:0.0,Solyc_TS12_05T000240.1:0.0,Sopim_TS15_05T000246.1:0.0,Solyc_TS185_05T000280.1:0.0,Solyc_TS204_05T000277.1:0.0,Sopim_TS222_05T000276.1:0.0,Solyc_cer_TS238_05T000284.1:0.0,Solyc_cer_TS280_05T000280.1:0.0,Sopim_TS439_05T000295.1:0.0,Solyc_TS692_05T000259.1:0.0,Solyc_TS80_05T000274.1:0.0):0.00270,Sopim_LA2093_00T015120.1:0.00269)0.755:0.00269)0.779:0.00271)0.864:0.00536)0.739:0.00272)1.000:0.08664)0.959:0.02150,St_PG4036_C00T045614.1:0.11123)0.761:0.01367)0.782:0.01863,((PHT33856.1:0.00509,(PHU02543.1:0.00263,((PHT62347.1:0.0,KAF3624664.1:0.0,KAF3632135.1:0.0,XP_016547899.2:0.0,XP_047255569.1:0.0,XP_047255570.1:0.0,XP_047255571.1:0.0):0.00055,Capang11g001737:0.00533)0.000:0.00055)0.887:0.00553)0.999:0.07493,(SaSP2275_utg183_g19681.1:0.03867,((sp1102chr05_nlr_48.t1:0.0,sp1102chr05.15433.t1:0.0):0.00260,(sp2271chr05.15435.t1:0.0,sp2271chr05.nlr442.t1:0.0,sp2273chr05_g00468.1:0.0):0.00055)0.959:0.01796)0.999:0.07844)0.987:0.05116)0.841:0.03142,((St_PG5062_C00T005603.1:0.03360,(St_PG3005_C00T027871.1:0.10203,((Sopim_BGV006775_00T014689.1:0.0,Solyc_cer_BGV006865_00T014128.1:0.0,Sopim_TS421_05T000262.1:0.0):0.01266,Sopim_TS265_05T000263.1:0.01114)1.000:0.07681)0.952:0.04367)0.844:0.01299,(St_PG4032_C00T058824.1:0.08522,((((St_PG1013_C00T054849.1:0.07250,(((St_PG6241_C00T010196.1:0.02780,St_PG6241_C00T049354.1:0.02929)0.990:0.03446,(St_PG4049_C00T021178.1:0.07687,(St_E4-63_C05T000751.1:0.01727,(St_PG4017_C00T015490.1:0.00687,St_PG4042_C00T070463.1:0.00386)0.867:0.00561)0.846:0.00976)0.976:0.03112)0.969:0.02366,St_PG3003_C00T042678.1:0.07439)0.333:0.01819)0.923:0.02274,((St_PG6216_C00T067506.1:0.0,St_PG6244_C00T069217.1:0.0,St_PG6245_C00T040744.1:0.0):0.10645,(XP_049405642.1:0.00969,(St_PG6243_C00T067807.1:0.00053,(St_PG5062_C00T064098.1:0.01610,St_PG6002_C00T081110.1:0.13494)0.793:0.01575)0.996:0.04842)0.999:0.08251)0.965:0.05511)0.929:0.02684,(St_PG1008_C00T041889.1:0.05369,(St_PG1011_C00T007235.1:0.0,St_PG1011_C00T042474.1:0.0):0.02687)0.953:0.02987)0.952:0.02694,St_PG6242_C00T026906.1:0.02206)0.978:0.05076)0.836:0.03485)0.721:0.03634)1.000:0.30704)0.987:0.10522,((((St_PG0009_C00T004273.1:0.03133,(((((St_PG4041_C00T040746.1:0.03536,((St_PG1008_C00T014043.1:0.0,St_PG1008_C00T041910.1:0.0):0.02192,St_PG4041_C00T040753.1:0.02581)0.947:0.01306)0.679:0.00054,((St_PG4041_C00T004824.1:0.03518,((((((St_PG6242_C00T026885.1:0.03643,St_RH_C05T000577.1:0.02075)0.571:0.01187,(St_A6-26_C05T000511.1:0.00055,(St_PG6055_C00T000569.1:0.0,St_PG6148_C00T042716.1:0.0,St_PG6163_C00T052574.1:0.0,St_PG6247_C00T073161.1:0.0,St_PG6359_C05T000470.1:0.0,St_RH_C00T035428.1:0.0,St_RH10-15_C05T000503.1:0.0):0.00053)0.998:0.04215)0.862:0.00786,(C88_C05H1G006110.1:0.0,C88_C05H1G006110.10:0.0,C88_C05H1G006110.2:0.0,C88_C05H1G006110.3:0.0,C88_C05H1G006110.4:0.0,C88_C05H1G006110.5:0.0,C88_C05H1G006110.6:0.0,C88_C05H1G006110.7:0.0,C88_C05H1G006110.8:0.0,C88_C05H1G006110.9:0.0):0.01641)0.716:0.00253,St_PG4032_C00T058847.1:0.02156)0.749:0.00158,St_PG5032_C00T069512.1:0.00771)0.838:0.00054,((St_PG5032_C00T021720.1:0.0,St_PG5032_C00T069515.1:0.0):0.02075,(((((C88_C05H2G032570.1:0.0,C88_C05H2G032570.2:0.0,C88_C05H2G032570.3:0.0,C88_C05H4G084970.1:0.0,C88_C05H4G084970.2:0.0):0.00250,St_PG4041_C00T004813.1:0.00055)0.784:0.00248,(St_PG3022_C00T012270.1:0.02230,St_PG5062_C00T064075.1:0.00551)0.775:0.00248)0.793:0.00246,((C88_C05H1G005780.1:0.0,C88_C05H1G005780.2:0.0,St_E4-63_C05T000799.1:0.0,St_PG3022_C00T012279.1:0.0,St_PG5076_C00T008149.1:0.0):0.00055,St_PG4042_C00T022055.1:0.00250)0.977:0.01273)0.756:0.00253,St_PG4036_C00T030887.1:0.01012)0.890:0.00733)0.989:0.02384)0.980:0.01906)0.814:0.00424,(((St_PG4036_C00T045700.1:0.0,St2-St05G130445.1:0.0):0.00054,XP_049405937.1:0.00757)0.998:0.02683,St1-St05G127485.1:0.01646)0.768:0.00273)0.788:0.00251)0.000:0.00054,((((St_PG3022_C00T012264.1:0.0,XP_049356872.1:0.0):0.01751,St_PG4036_C00T045681.1:0.03709)0.758:0.00250,(St_PG4049_C00T055018.1:0.01487,((St_PG5068_C00T062407.1:0.0,St_PG6225_C00T020057.1:0.0):0.02235,((St_E86-69_C05T000319.1:0.0,St_PG6002_C00T013828.1:0.0,St_PG6148_C00T010313.1:0.0,St_PG6163_C00T021379.1:0.0,St_PG6169_C00T061692.1:0.0):0.00491,St_PG5003_C00T001479.1:0.00054)0.011:0.00235)0.722:0.00230)0.893:0.00472)0.897:0.00468,(((((((He1-St05G123005.1:0.0,St_PG6055_C00T000578.1:0.0,St_PG6163_C00T052562.1:0.0,St_PG6247_C00T073150.1:0.0):0.00247,((St_PG6359_C05T000474.1:0.0,St_RH10-15_C05T000508.1:0.0):0.03491,XP_015158818.1:0.00078)1.000:0.00175)1.000:0.04205,(C88_C05H1G006060.2:0.01632,(sp2271chr05.nlr461.t1:0.02873,sp2273chr05_g00489.2:0.01383)0.995:0.04031)0.301:0.00758)0.905:0.00913,((((((St_PG4032_C00T058845.1:0.00055,((C88_C05H3G058990.1:0.0,C88_C05H3G058990.2:0.0,C88_C05H3G058990.4:0.0,C88_C05H3G058990.6:0.0,R1:0.0):0.00760,(St_PG3003_C00T042654.1:0.0,St_PG3003_C00T042654.2:0.0):0.00510)0.999:0.02557)0.888:0.00498,(St_PG4032_C00T012699.1:0.01238,((((St_E86-69_C05T000313.1:0.0,St_E86-69_C05T000313.2:0.0,He2-St05G119725.1:0.0,St_PG6029_C00T003138.2:0.0,St_PG6059_C00T009711.1:0.0,St_PG6163_C00T021372.1:0.0,St_PG6169_C00T061689.1:0.0):0.00055,(St_PG6002_C00T013834.1:0.0,St_PG6002_C00T013834.2:0.0):0.00055)0.953:0.01268,((St_E4-63_C05T000795.1:0.0,St_E86-69_C00T056036.1:0.0):0.00510,St_PG4042_C00T070515.1:0.01543)0.953:0.01183)0.944:0.01124,(St_PG3023_C00T009026.1:0.00250,(St_PG6059_C00T046060.1:0.0,St_RH_C05T000581.1:0.0):0.00251)0.000:0.00055)0.977:0.00055)0.739:0.00055)0.757:0.00496,(St_PG5068_C05T000620.1:0.0,St_PG6055_C00T056752.1:0.0,St_PG6244_C00T069237.1:0.0,St_PG6246_C00T073224.1:0.0):0.01741)0.760:0.00260,(St_PG4041_C00T040755.1:0.06523,St_PG4032_C00T058854.1:0.01025)0.334:0.00244)0.938:0.00725,(((St_PG6002_C00T081139.1:0.0,St_PG6002_C00T081139.2:0.0):0.01289,(St_PG4036_C00T045679.1:0.00990,((C88_C05H1G005760.1:0.0,C88_C05H1G005760.2:0.0,C88_C05H1G005760.3:0.0,C88_C05H1G005760.4:0.0,C88_C05H1G005760.5:0.0):0.01563,C88_C05H1G005970.1:0.01519)0.380:0.00256)0.327:0.00053)0.988:0.01531,St2-St05G130250.1:0.05387)0.866:0.00054)0.874:0.00491,(St_PG4036_C00T045682.1:0.02261,(St_PG4036_C00T045690.1:0.03216,(St_PG3022_C00T068826.1:0.00055,St_PG4036_C00T045663.1:0.02012)0.871:0.00485)0.937:0.00996)0.886:0.00503)0.780:0.00242)0.786:0.00238,((He1-St05G121725.1:0.0,St_PG6055_C00T000568.1:0.0,St_PG6148_C00T042718.1:0.0,St_PG6163_C00T052575.1:0.0,St_PG6247_C00T073162.1:0.0,St_PG6359_C05T000469.1:0.0,St_RH10-15_C05T000502.1:0.0):0.00286,St_PG5076_C00T008144.1:0.00055)0.958:0.01015)0.516:0.00054,(St_PG4041_C00T040748.1:0.02328,(St_PG4042_C00T070509.1:0.00763,(St_PG4036_C00T045691.1:0.00508,St2-St05G129285.1:0.00506)0.740:0.00249)0.997:0.02910)0.218:0.00240)0.837:0.00464,((((((St_PG4042_C00T070496.1:0.01271,XP_006367614.2:0.02154)0.756:0.00313,((St_PG3022_C00T068843.1:0.00778,XP_049404848.1:0.00053)1.000:0.03673,(He1-St05G123205.1:0.00757,((St_PG6148_C00T042704.1:0.0,St_PG6163_C00T052556.1:0.0,St_PG6247_C00T073145.1:0.0,St_PG6359_C05T000482.1:0.0):0.00055,XP_006363248.1:0.00289)0.000:0.00055)0.930:0.00948)0.241:0.00287)0.774:0.00219,(St_PG4036_C00T045705.1:0.02056,XP_049405939.1:0.05004)0.844:0.00491)0.769:0.00235,(St_PG4042_C00T065235.1:0.01785,(St_PG4042_C00T065237.1:0.00506,St_PG4042_C00T070504.1:0.00055)0.997:0.02553)0.745:0.00255)0.868:0.00474,((C88_C05H1G005810.1:0.0,C88_C05H1G005810.2:0.0,C88_C05H1G005810.3:0.0,C88_C05H1G005810.4:0.0,C88_C05H1G005810.5:0.0,C88_C05H1G005810.6:0.0):0.00952,XP_049404834.1:0.02838)0.981:0.02247)0.910:0.00917,((((St_PG5032_C00T021717.1:0.0,St_PG5032_C00T069518.1:0.0):0.04993,St_PG4036_C00T045643.1:0.02175)0.760:0.00227,((((He2-St05G119845.1:0.00557,((St_A6-26_C05T000514.1:0.0,He1-St05G122245.1:0.0,St_PG6055_C00T000570.1:0.0,St_PG6148_C00T042714.1:0.0,St_PG6163_C00T052571.1:0.0,St_PG6247_C00T073158.1:0.0,St_PG6359_C05T000472.1:0.0,St_RH10-15_C05T000506.1:0.0):0.00291,((St_E86-69_C05T000315.1:0.0,St_PG6002_C00T013832.1:0.0,St_PG6029_C00T003137.1:0.0,St_PG6029_C00T003137.2:0.0,St_PG6059_C00T009708.1:0.0,St_PG6090_C00T001703.1:0.0,St_PG6169_C00T061690.1:0.0):0.00055,(St_PG6163_C00T021374.1:0.00055,St_PG6247_C00T006850.1:0.00486)0.889:0.00054)0.864:0.00465)0.791:0.00717)0.784:0.00381,((St_PG4005_C00T026236.1:0.00304,((C88_C05H2G032440.3:0.0,C88_C05H4G084840.3:0.0,St_PG3005_C00T027854.1:0.0,St_PG3005_C00T031333.1:0.0):0.00055,((C88_C05H2G032440.1:0.0,C88_C05H2G032440.2:0.0,C88_C05H2G032440.4:0.0,C88_C05H4G084840.1:0.0,C88_C05H4G084840.2:0.0,C88_C05H4G084840.4:0.0,St_PG3005_C00T028783.1:0.0):0.00055,St_PG6242_C00T058558.1:0.00255)0.730:0.00054)0.000:0.00055)0.954:0.01266,(St_PG3023_C00T064703.1:0.00275,St_PG4060_C00T044762.1:0.00055)0.919:0.00768)0.977:0.01559)0.939:0.01049,St_PG3022_C00T012267.1:0.03394)0.775:0.00955,(((St_PG5003_C00T061819.1:0.00471,St_PG5018_C00T034694.1:0.00243)0.997:0.02858,((C88_C05H1G005750.2:0.01987,(St_PG5068_C00T062405.1:0.00250,(St_PG5068_C05T000626.1:0.0,St_PG6216_C00T027861.1:0.0):0.00055)0.885:0.00612)0.826:0.00465,(St_PG3022_C00T015417.1:0.01270,((C88_C11H3G056130.2:0.0,C88_C11H3G056130.3:0.0):0.01527,(XP_049381105.1:0.0,XP_049381106.1:0.0,XP_049381107.1:0.0):0.00504)0.756:0.00253)0.892:0.00507)0.951:0.01115)0.824:0.00709,((St_PG6243_C00T067787.1:0.01632,((St_PG6029_C00T069991.1:0.0,St_PG6090_C00T001707.1:0.0):0.00648,St_PG6247_C00T006859.1:0.00630)0.939:0.01341)0.989:0.02749,((St1-St05G127805.1:0.04306,((St_PG6059_C00T046047.1:0.0,St_PG6059_C00T046055.1:0.0):0.01365,((XP_049404845.1:0.02371,((((St_E4-63_C05T000784.1:0.00253,(St_PG4042_C00T070494.1:0.02106,XP_049404844.1:0.00765)0.879:0.00507)0.923:0.00780,(((St_PG6029_C00T070000.1:0.02626,St_PG4032_C00T058851.1:0.03107)0.852:0.00683,St_PG4049_C00T055019.1:0.00621)0.964:0.01537,(C88_C05H3G058740.1:0.0,C88_C05H3G058740.2:0.0):0.01194)0.936:0.01358)0.489:0.00718,(St_PG5003_C00T058414.1:0.05082,St_PG5018_C00T018789.1:0.02535)0.500:0.01020)0.753:0.00321,(St_PG4005_C00T026243.1:0.01275,St_PG6242_C00T026876.1:0.00766)0.885:0.00505)0.867:0.00502)0.843:0.01293,St_PG3022_C00T068838.1:0.02606)0.349:0.00152)0.287:0.00488)0.381:0.00654,(XP_049405385.1:0.03784,St_PG5068_C00T062393.1:0.02776)0.894:0.00868)0.858:0.01068)0.430:0.00720)0.300:0.00411)0.924:0.00913)0.242:0.00881,(St_PG6245_C00T023597.1:0.03196,((((St_PG5062_C00T064080.1:0.01093,XP_049404833.1:0.02707)0.984:0.02128,(St_PG4005_C00T003374.1:0.02253,(XP_049397495.1:0.02095,(St_PG6243_C00T025039.1:0.0,St_PG6243_C00T025039.2:0.0):0.03103)0.557:0.01267)0.743:0.00311)0.822:0.00491,(((St_PG4036_C00T045635.1:0.01730,(((St_PG6216_C00T029537.1:0.00055,((St_PG5068_C00T062403.1:0.0,St_PG5068_C05T000625.1:0.0):0.00054,St_PG6247_C00T006851.1:0.00820)0.915:0.00526)0.000:0.00054,(St_PG6055_C00T056746.1:0.0,St_PG6216_C00T027862.1:0.0,St_PG6216_C00T067476.1:0.0,St_PG6244_C00T069238.1:0.0,St_PG6246_C00T073227.1:0.0):0.00055)0.997:0.02955,(St_PG6244_C00T021640.1:0.00054,St_PG6245_C00T023993.1:0.00055)0.918:0.00054)0.979:0.02403)0.457:0.00497,((C88_C05H2G032470.1:0.0,C88_C05H2G032470.2:0.0,C88_C05H2G032470.3:0.0,C88_C05H2G032470.4:0.0,C88_C05H4G084880.2:0.0,C88_C05H4G084880.3:0.0,C88_C05H4G084880.4:0.0):0.03153,((((St_PG5068_C00T062396.1:0.01822,(St_PG4042_C00T065242.1:0.00258,St_PG4042_C00T070501.1:0.00055)0.992:0.02599)0.912:0.00762,St_PG4005_C00T003427.1:0.01323)0.860:0.00514,(St_PG6002_C00T081131.1:0.02533,(St_PG3022_C00T068809.1:0.04080,St_PG4036_C00T045658.1:0.04237)0.211:0.00974)0.764:0.00335)0.540:0.00778,St_PG3003_C00T042659.1:0.02629)0.755:0.00265)0.758:0.00370)0.947:0.01080,(St_PG4032_C00T058843.1:0.01697,(St_PG5068_C00T062399.1:0.0,St_PG5068_C05T000621.1:0.0,St_PG6055_C00T056751.1:0.0,St_PG6216_C00T029533.1:0.0,St_PG6244_C00T000428.1:0.0,St_PG6245_C00T018912.1:0.0,St_PG6245_C00T023213.1:0.0,St_PG6246_C00T073225.1:0.0):0.02578)0.948:0.01484)0.772:0.00268)0.917:0.00751,((St_PG3005_C00T027904.1:0.02073,(XP_049404847.1:0.01858,(St_PG3023_C00T064689.1:0.02729,St_PG4005_C00T026235.1:0.02801)0.950:0.01786)0.280:0.01006)0.887:0.00054,(St_PG4042_C00T022080.1:0.03010,(St_PG6247_C00T006863.1:0.02322,(St_PG4042_C00T070492.1:0.00254,XP_049397492.1:0.00263)0.762:0.00298)0.856:0.01281)0.977:0.02043)0.865:0.00721)0.768:0.00240)0.851:0.00054)0.242:0.00228)0.935:0.01018)0.867:0.00478)0.467:0.00054)0.928:0.00795,(St_PG3022_C00T068813.1:0.02340,(((St_PG6055_C00T056728.1:0.0,St_PG6216_C00T003427.1:0.0,St_PG6216_C00T067468.1:0.0,St_PG6244_C00T020580.1:0.0,St_PG6244_C00T069246.1:0.0,St_PG6245_C00T012817.1:0.0,St_PG6245_C00T040709.1:0.0,St_PG6246_C00T073235.1:0.0):0.01535,(St_PG3022_C00T068820.1:0.00508,St_PG6002_C00T081156.1:0.00774)0.986:0.02210)0.834:0.01453,(C88_C05H2G032510.2:0.01853,((St_PG6055_C00T056732.1:0.0,St_PG6216_C00T067469.1:0.0,St_PG6244_C00T069245.1:0.0):0.00053,St_PG6245_C00T023197.1:0.00055)0.961:0.02048)0.945:0.02450)0.346:0.01119)0.402:0.00288)0.759:0.00242,(St_E4-63_C05T000779.2:0.00514,St_PG4036_C00T054750.1:0.00756)1.000:0.03734)0.915:0.01668)1.000:0.15610,(((XP_009778429.1:0.00055,Nitab4.5_0009597g0010.1:0.00055)1.000:0.08406,(((sp2273chr02_g01206.1:0.0,sp2273chr02_g01206.2:0.0):0.00243,(sp2271chr02.4743.t1:0.00248,(sp1102chr02_nlr_4.t1:0.0,SaSP2275_utg55_g07846.1:0.0):0.00497)0.297:0.00055)0.990:0.03869,(PHU26058.1:0.00253,((Capang02g001489:0.0,PHT90288.1:0.0,KAF3665558.1:0.0,KAF3675794.1:0.0,XP_016559604.2:0.0):0.00055,PHT55856.1:0.00253)0.000:0.00055)0.997:0.05273)0.981:0.04604)1.000:0.10770,((((Smechr1002093.1:0.13322,(PHT33884.1:0.00829,(PHU02564.1:0.01513,Capang05g001301:0.01319)0.739:0.00264)1.000:0.08466)0.999:0.09908,(((XP_009791054.1:0.0,XP_009791055.1:0.0,XP_016465454.1:0.0,Nitab4.5_0012885g0010.1:0.0):0.00055,XP_009791056.1:0.00055)1.000:0.13809,((XP_009592131.1:0.0,XP_009592132.1:0.0,XP_018623936.1:0.0,XP_016490753.1:0.0,XP_016490754.1:0.0,Nitab4.5_0007378g0020.1:0.0,mRNA_16770_cds:0.0,mRNA_16772_cds:0.0):0.03564,(XP_009765183.1:0.07655,(XP_016488044.1:0.00055,((XP_009760595.1:0.0,XP_009760596.1:0.0,XP_009760597.1:0.0,XP_009760600.1:0.0):0.00055,Nitab4.5_0006086g0020.1:0.00055)0.805:0.00270)0.988:0.03412)0.620:0.01274)1.000:0.11305)0.439:0.01384)0.437:0.00740,((XP_009782798.1:0.00054,Nitab4.5_0006086g0010.1:0.00829)1.000:0.10939,(XP_009779957.1:0.00055,XP_016493960.1:0.00261)1.000:0.09179)0.832:0.00908)0.489:0.01180,((((PHT66878.1:0.0,KAF3658276.1:0.0,KAF3660823.1:0.0):0.01506,PHT32814.1:0.02371)1.000:0.12723,((Niben261Chr17g0055012.1:0.0,Nbe.v1.s00020g40600:0.0):0.02476,((XP_009758685.1:0.0,XP_016458650.1:0.0):0.00519,((XP_018623127.1:0.0,XP_033509606.1:0.0,XP_033509619.1:0.0,XP_033509631.1:0.0,XP_033509647.1:0.0,XP_033509663.1:0.0,XP_033509686.1:0.0,XP_033509700.1:0.0,XP_033509716.1:0.0,XP_033509724.1:0.0,XP_033509753.1:0.0):0.00520,(mRNA_16756_cds:0.0,mRNA_16757_cds:0.0,mRNA_16758_cds:0.0,mRNA_16759_cds:0.0,mRNA_16760_cds:0.0,mRNA_16761_cds:0.0,mRNA_16762_cds:0.0,mRNA_16763_cds:0.0,mRNA_16765_cds:0.0,mRNA_16766_cds:0.0):0.00261)0.755:0.00259)0.788:0.00490)1.000:0.10283)0.788:0.01763,((Nbe.v1.s00060g03760:0.08362,((Nbe.v1.s00010g03160:0.05055,(XP_009787864.1:0.00055,Nitab4.5_0006086g0030.1:0.01451)0.996:0.03522)0.660:0.00581,((XP_009783244.1:0.0,XP_009783245.1:0.0,XP_009783246.1:0.0,XP_016484143.1:0.0,XP_016484144.1:0.0,XP_016484145.1:0.0,Nitab4.5_0013571g0010.1:0.0):0.03653,XP_019232007.1:0.04966)0.872:0.00977)0.850:0.01321)1.000:0.06651,((PHU01569.1:0.03920,(Capang12g000243:0.00055,(PHT32815.1:0.02174,(PHT66877.1:0.0,KAF3658277.1:0.0,KAF3660824.1:0.0,XP_016552121.1:0.0):0.00054)0.725:0.00261)0.901:0.01377)1.000:0.14406,(((PHT32400.1:0.00517,((Capang12g000684:0.0,PHT66394.1:0.0,KAF3621834.1:0.0,KAF3624009.1:0.0,XP_016550409.1:0.0,XP_016550410.1:0.0,XP_016550411.1:0.0,XP_016550413.1:0.0,XP_016550414.1:0.0,XP_047256929.1:0.0,XP_047256930.1:0.0):0.00259,PHU01129.1:0.00055)0.572:0.00055)1.000:0.07898,(Smechr0501899.1:0.04358,((((St_E4-63_C12T000165.1:0.01063,(St_PG4036_C00T031188.1:0.06461,((C88_C12H2G030800.1:0.0,C88_C12H4G087450.1:0.0,He1-St12G113680.1:0.0,St_RH_C12T000228.1:0.0,St_RH10-15_C12T000152.1:0.0):0.00055,St_PG6247_C00T027112.1:0.00055)0.993:0.03161)0.738:0.00300)0.986:0.02454,((((XP_015165266.1:0.01861,((St_PG6059_C00T007002.1:0.0,St_PG6059_C00T007002.2:0.0,St_PG6163_C00T018693.1:0.0,St_PG6163_C00T018693.2:0.0,St_PG6216_C00T057460.1:0.0,St_PG6225_C00T022757.1:0.0):0.00528,((St_PG4060_C00T055208.1:0.0,St_PG4060_C00T055208.2:0.0):0.01588,(((St_PG4005_C00T031039.1:0.01322,(St_PG5003_C00T049310.1:0.02404,(((St_PG6059_C00T007007.1:0.0,St_PG6163_C00T018698.1:0.0):0.00296,(St_PG6055_C00T011063.1:0.01145,St_PG6216_C00T057455.1:0.00055)0.994:0.01056)0.987:0.02139,(St_E86-69_C00T037838.1:0.0,St_RH_C00T041410.1:0.0):0.00795)0.774:0.00251)0.000:0.00055)0.419:0.00260,St_PG5018_C00T050009.1:0.01581)0.000:0.00054,((XP_049397979.1:0.0,XP_049397980.1:0.0,XP_049397981.1:0.0):0.01594,(((St_PG3022_C00T043741.1:0.0,St_PG3022_C00T043741.2:0.0):0.00263,((He1-St12G113240.1:0.0,St_RH_C12T000220.1:0.0):0.00259,St1-St12G110200.1:0.00525)0.776:0.00261)0.741:0.00297,(St_PG4042_C00T056916.1:0.00528,((C88_C12H2G030770.1:0.0,C88_C12H2G030770.2:0.0,C88_C12H4G087420.1:0.0,He1-St12G113480.1:0.0,St_PG6247_C00T027114.1:0.0,St_RH_C12T000226.1:0.0,St_RH10-15_C12T000151.1:0.0,St2-St12G114800.1:0.0):0.00794,St_PG4042_C00T056920.1:0.01054)0.885:0.00658)0.385:0.00393)0.947:0.01011)0.753:0.00261)0.726:0.00257)0.757:0.00261)0.886:0.00523)0.855:0.00515,((St_PG6243_C00T022476.1:0.0,St_PG6243_C00T068447.1:0.0):0.00260,XP_049363701.1:0.00524)0.932:0.00789)0.872:0.00695,St_PG4042_C00T056918.1:0.01131)0.861:0.01125,((C88_C12H1G002150.1:0.0,C88_C12H1G002150.2:0.0):0.00055,He2-St12G110560.1:0.00786)0.986:0.02348)0.080:0.00869)0.905:0.01146,(((St_PG6059_C00T007005.1:0.0,St_PG6163_C00T018696.1:0.0):0.00055,XP_006349899.2:0.00055)1.000:0.03775,((C88_C12H1G002140.1:0.0,He2-St12G110520.1:0.0):0.02369,((St_PG1008_C00T021521.1:0.01045,St_PG1008_C00T021523.1:0.00785)0.929:0.00794,(St_PG1008_C00T021526.1:0.01319,(St_PG6241_C00T035192.1:0.00534,(St_PG1008_C00T058346.1:0.01575,(St_PG1013_C00T060991.1:0.00263,(St_PG1013_C00T060994.1:0.0,St_PG1013_C00T060994.2:0.0):0.01587)0.808:0.00053)0.130:0.00264)0.889:0.00518)0.753:0.00246)0.971:0.01314)0.754:0.00263)0.754:0.00380)0.748:0.00382,St_PG5003_C00T049306.2:0.03822)0.977:0.02615)0.838:0.01869)0.954:0.03472,((XP_047261193.1:0.03959,((KAF3667066.1:0.0,KAF3626981.1:0.0):0.00055,(PHT26434.1:0.01617,((PHT66870.1:0.0,XP_016550581.2:0.0):0.00055,PHU01563.1:0.00261)0.510:0.00053)0.777:0.00265)0.999:0.05535)0.952:0.05671,((PHT32818.1:0.01551,(PHU01566.1:0.00539,(Capang00g001502:0.00513,(PHT66874.1:0.00055,KAF3660827.1:0.00055)0.975:0.01580)0.759:0.00258)0.940:0.01636)0.983:0.03463,(PHT32813.1:0.04031,((PHT32816.1:0.04449,(PHT66876.1:0.00260,(KAF3658278.1:0.0,KAF3660825.1:0.0,XP_047257265.1:0.0,XP_047257266.1:0.0):0.00055)0.992:0.03126)0.984:0.03031,(PHU01568.1:0.02218,PHU01570.1:0.00999)0.985:0.02555)0.862:0.01101)0.991:0.03437)0.956:0.03806)0.974:0.03695)0.974:0.03277)0.405:0.00697)0.761:0.01113)0.877:0.01852)0.990:0.04950)0.991:0.05820)0.494:0.02062,((XP_009596161.1:0.00220,Nitab4.5_0000703g0130.1:0.00291)1.000:0.07348,((XP_009794266.1:0.0,XP_009794270.1:0.0,XP_009794280.1:0.0):0.00248,((XP_016514913.1:0.0,mRNA_82187_cds:0.0,mRNA_82188_cds:0.0):0.00055,Nitab4.5_0015686g0010.1:0.00254)0.792:0.00256)0.978:0.03576)1.000:0.10148)0.752:0.05001,(XP_019227234.1:0.18032,(((sp1102chr05_nlr_43.t1:0.03540,(sp2271chr05.15466.t1:0.0,sp2271chr05.nlr451.t1:0.0):0.01456)1.000:0.14706,((XP_009608834.1:0.0,XP_033513728.1:0.0,XP_016437228.1:0.0,Nitab4.5_0000703g0170.1:0.0):0.01825,XP_009798058.1:0.01942)1.000:0.10581)0.834:0.03681,(((((XP_009608833.1:0.0,Nitab4.5_0000703g0150.1:0.0):0.00055,XP_016437229.1:0.00505)0.981:0.02781,(XP_009764259.1:0.00257,Nitab4.5_0008680g0020.1:0.00055)0.865:0.00870)1.000:0.12552,(XP_019234761.1:0.10266,((((mRNA_41565_cds:0.0,mRNA_41566_cds:0.0):0.00055,mRNA_41568_cds:0.00055)0.635:0.00055,((XP_016473976.1:0.0,Nitab4.5_0000703g0140.1:0.0):0.00055,(XP_033510770.1:0.00055,XP_033510771.1:0.00055)0.867:0.00256)0.834:0.00233)0.980:0.02651,(XP_009758684.1:0.00257,XP_016463992.1:0.00055)0.988:0.03258)0.999:0.05825)0.979:0.04184)0.986:0.05266,(((sp2271chr05.15423.t1:0.0,sp2271chr05.nlr494.t1:0.0):0.02099,(sp2271chr05.15443.t1:0.0,sp2271chr05.nlr449.t1:0.0):0.02621)1.000:0.10692,(((SaSP2275_utg46_g04886.1:0.0,SaSP2275_utg46_g04886.2:0.0):0.00253,(sp2271chr05.nlr466.t1:0.00518,(sp1102chr05_nlr_20.t1:0.0,sp2273chr05_g00898.1:0.0):0.00055)0.000:0.00054)0.897:0.01356,(SaSP2275_utg183_g19678.1:0.01286,(sp2273chr05_g00470.1:0.00782,(sp2271chr05.15451.t1:0.0,sp2271chr05.nlr450.t1:0.0):0.02127)0.720:0.00273)0.451:0.01678)1.000:0.18228)0.944:0.04762)0.838:0.01730)0.973:0.05476)0.984:0.05505)0.972:0.04852)0.442:0.01131)0.991:0.09095)0.944:0.06458,((XP_009608261.1:0.0,XP_016499574.1:0.0,Nitab4.5_0000280g0140.1:0.0,mRNA_53295_cds:0.0):0.18255,(((Niben261Chr04g1504017.1:0.00053,Nbe.v1.s00200g13630:0.00055)1.000:0.11768,(XP_009600479.1:0.00055,(XP_016495876.1:0.0,Nitab4.5_0002323g0040.1:0.0,mRNA_58139_cds:0.0):0.00273)0.977:0.04548)1.000:0.20469,(((Niben261Chr04g1504021.1:0.0,Nbe.v1.s00200g13600:0.0):0.01581,(XP_016512895.1:0.00264,Nitab4.5_0011478g0010.1:0.00054)0.936:0.01134)0.999:0.11079,((((sp2271chr11.nlr109.t1:0.00055,(sp1102chr11_nlr_33.t1:0.00055,(sp2273chr11_g00728.1:0.0,SaSP2275_utg139_g15285.1:0.0):0.00055)0.905:0.00533)0.991:0.02111,(St_PG0009_C00T023210.1:0.01383,(((((((XP_049348886.1:0.02410,((((St_PG6241_C00T044434.1:0.01611,(St_PG1008_C00T047197.1:0.00534,XP_049348885.1:0.00270)0.959:0.01076)0.937:0.00054,((St_PG4049_C00T002797.1:0.00804,(St_PG3022_C00T055935.1:0.00547,(St_PG4060_C00T050175.1:0.0,XP_049392217.1:0.0):0.00053)0.000:0.00054)0.901:0.00092,St_PG4041_C00T037323.1:0.00946)0.133:0.00171)0.833:0.00267,(St_PG3005_C00T003257.1:0.0,St_PG3005_C00T003257.2:0.0):0.00803)0.788:0.00271,((St_A6-26_C04T000204.1:0.0,St_PG6059_C00T021083.1:0.0,St_PG6090_C00T011865.1:0.0,St_PG6163_C00T034454.1:0.0,St_PG6359_C04T000232.1:0.0):0.00054,((St_PG3003_C00T058757.1:0.00527,(St_PG3003_C00T019483.1:0.01595,St_PG4060_C00T020798.1:0.01872)0.749:0.00260)0.801:0.00548,(St_PG6242_C00T002365.1:0.01246,St_PG3023_C00T005209.1:0.03133)0.876:0.01035)0.925:0.01049)0.818:0.00262)0.000:0.00055)0.000:0.00055,St_PG5076_C00T035464.1:0.00522)0.778:0.00260,(((St_PG4042_C00T006592.1:0.0,St_PG4042_C00T073064.1:0.0):0.00055,((C88_C04H2G035520.1:0.0,C88_C04H2G035520.2:0.0):0.00260,(St_PG6243_C00T002560.1:0.0,St_PG6243_C00T040019.1:0.0):0.00055)0.900:0.00533)0.871:0.00509,St_PG6002_C00T074256.1:0.00338)0.931:0.00781)0.781:0.00280,((((St_RH_C00T055528.1:0.0,St_RH_C00T055528.2:0.0):0.00055,((St_PG6244_C00T065809.1:0.0,St1-St04G108920.1:0.0):0.00055,St_PG6225_C00T072122.1:0.00055)0.000:0.00055)0.952:0.00787,(St_PG5068_C00T042007.1:0.00055,(St_PG5062_C00T047924.1:0.00055,(((St_PG6002_C00T028401.1:0.00054,St_PG6244_C00T006952.1:0.00055)0.838:0.00263,((St_PG6247_C00T029383.1:0.01053,(St_PG5018_C00T011156.1:0.00055,St_PG5018_C00T061009.1:0.00054)0.914:0.00777)0.933:0.00782,((C88_C04H4G102120.1:0.0,St_PG6059_C00T052641.1:0.0,St_PG6148_C00T017883.1:0.0,St_PG6163_C00T075738.1:0.0,St_PG6216_C00T016149.1:0.0,St_PG6216_C00T074540.1:0.0,St_PG6225_C00T012307.1:0.0,St_PG6245_C00T019932.1:0.0):0.00269,St_PG6245_C00T017068.1:0.00055)0.999:0.03410)0.000:0.00055)0.855:0.00262,St_PG5068_C04T000196.1:0.00055)0.000:0.00055)0.916:0.00259)0.000:0.00054)0.885:0.00524,((C88_C04H4G102110.1:0.0,C88_C04H4G102110.2:0.0,C88_C04H4G102110.3:0.0,C88_C04H4G102110.4:0.0,St_PG6059_C00T052640.1:0.0,St_PG6163_C00T075739.1:0.0,St_PG6216_C00T016150.1:0.0,St_PG6216_C00T074541.1:0.0,St_PG6225_C00T012306.1:0.0):0.00055,St_RH_C04T000227.1:0.00053)0.991:0.01841)0.763:0.00240)0.145:0.00262,St_PG4036_C00T019015.1:0.01898)0.204:0.00054,(((St_PG5003_C00T050968.1:0.01587,XP_006360433.2:0.02465)0.948:0.01301,((St_PG5018_C00T011153.1:0.03269,(((C88_C04H3G072040.1:0.0,St_PG6247_C00T067347.1:0.0):0.02118,St_PG6242_C00T035290.1:0.02493)0.804:0.00512,((St_A6-26_C04T000203.1:0.0,St_PG6059_C00T021084.1:0.0,St_PG6090_C00T011866.1:0.0,St_PG6163_C00T034455.1:0.0,St_PG6359_C04T000231.1:0.0):0.02539,((St_PG5076_C00T045810.1:0.00056,St_PG5076_C00T045811.1:0.01001)0.748:0.00911,(He1-St04G113680.1:0.02501,((C88_C04H1G001940.1:0.0,St_PG6029_C00T070355.1:0.0,St_PG6090_C00T071419.1:0.0,St2-St04G111880.1:0.0):0.01004,(St_PG6029_C00T070356.1:0.0,St_PG6029_C00T070356.2:0.0,St_PG6090_C00T071420.1:0.0,St_PG6090_C00T071421.1:0.0,St_PG6245_C00T033642.1:0.0,St_PG6245_C00T033643.1:0.0):0.02040)0.731:0.00691)0.920:0.01027)0.057:0.00514)0.856:0.00918)0.765:0.00611)0.952:0.01339,(St_PG4017_C00T008959.1:0.00055,St_PG4017_C00T070646.1:0.00266)0.979:0.01634)0.712:0.00246)0.400:0.00263,St_PG4032_C00T056639.1:0.01040)0.771:0.00535)0.851:0.00485,((Solyc_cer_TS96_04T000163.1:0.00053,(((Sopim_PP_04T000160.1:0.0,Sopim_TS265_04T000166.1:0.0):0.00275,((Sopim_PAS014479_00T011110.1:0.0,Sopim_TS421_04T000158.1:0.0):0.00245,((Sopim_LA2093_00T011894.1:0.0,Sopim_TS15_04T000143.1:0.0,Sopim_TS413_04T000164.1:0.0):0.00260,Solyc_TS117_04T000164.1:0.00055)1.000:0.00053)0.443:0.00259)0.953:0.00054,Solyc_cer_TS623_04T000158.1:0.00229)0.948:0.00782)0.780:0.00259,((XP_025886337.1:0.0,Sopim_BGV006775_00T011532.1:0.0,Solyc_cer_BGV006865_00T011071.1:0.0,Solyc_cer_BGV007931_00T011093.1:0.0,Solyc_cer_BGV007989_00T011153.1:0.0,Solyc_Brandywine_00T011453.1:0.0,Solyc_EA00371_00T011297.1:0.0,Solyc_EA00990_00T011654.1:0.0,Solyc_Fla8924_00T011265.1:0.0,Solyc_Floradade_00T010968.1:0.0,Solyc_MM_04T000167.1:0.0,Solyc_PI169588_00T010990.1:0.0,Solyc_PI303721_00T010961.1:0.0,PRAM_36910.1.p1:0.0,Solyc_TS112_04T000168.1:0.0,Solyc_cer_TS118_04T000168.1:0.0,Solyc_TS12_04T000162.1:0.0,Sopim_TS156_04T000171.1:0.0,Solyc_TS171_04T000167.1:0.0,Solyc_TS185_04T000164.1:0.0,Solyc_TS204_04T000171.1:0.0,Sopim_TS222_04T000163.1:0.0,Solyc_cer_TS238_04T000163.1:0.0,Solyc_cer_TS280_04T000168.1:0.0,Solyc_cer_TS281_04T000164.1:0.0,Solyc_TS3_04T000166.1:0.0,Solyc_TS331_04T000168.1:0.0,Solyc_cer_TS39_04T000165.1:0.0,Sopim_TS439_04T000165.1:0.0,Solyc_cer_TS545_04T000166.1:0.0,Solyc_TS60_04T000167.1:0.0,Solyc_TS629_04T000166.1:0.0,Solyc_TS692_04T000162.1:0.0,Solyc_TS80_04T000161.1:0.0,Solyc_TS9_04T000171.1:0.0):0.00054,Solyc_LYC1410_00T010992.1:0.00055)0.782:0.00260)0.958:0.01070)0.832:0.00518)0.992:0.02949)0.927:0.01283,(((sp1102chr11_nlr_31.t1:0.0,sp2273chr11_g00725.1:0.0,SaSP2275_utg139_g15288.1:0.0):0.00527,(sp2271chr11.30864.t1:0.0,sp2271chr11.nlr93.t1:0.0):0.00258)1.000:0.05679,(sp1102chr11_nlr_32.t1:0.00055,sp2273chr11_g00727.1:0.00261)0.975:0.01725)0.193:0.01265)0.161:0.01212,SMEL4.1_11g018850.1.01:0.04558)1.000:0.12830)0.951:0.06134)0.938:0.05660)1.000:0.25061)0.925:0.08392,(((Nitab4.5_0000338g0080.1:0.02384,Nitab4.5_0007021g0010.1:0.03197)1.000:0.09932,(((SaSP2275_utg351_g27321.1:0.0,SaSP2275_utg351_g27321.2:0.0,SaSP2275_utg351_g27321.3:0.0,SaSP2275_utg351_g27321.4:0.0,SaSP2275_utg351_g27321.5:0.0,SaSP2275_utg351_g27321.9:0.0):0.02208,(sp1102chr05_nlr_14.t1:0.00409,((sp2271chr05.15741.t1:0.0,sp2271chr05.nlr473.t1:0.0):0.00262,((sp1102chr05_nlr_12.t1:0.0,sp1102chr05.15740.t1:0.0):0.00265,sp2273chr05_g00730.1:0.00055)0.769:0.00261)0.875:0.00655)0.771:0.00990)0.955:0.02111,((St_PG1008_C00T017272.1:0.02688,(St_PG0009_C00T030822.1:0.06464,((St_PG4060_C00T033645.1:0.01936,((St_PG3023_C00T012674.1:0.0,St_PG3023_C00T064404.1:0.0):0.01104,(St_PG6242_C00T004220.1:0.0,St_PG6242_C00T058828.1:0.0):0.01112)0.058:0.00273)0.816:0.00055,St_PG3005_C00T071512.1:0.03967)0.439:0.00273)0.783:0.00278)0.420:0.00054,((St_PG6002_C00T053291.1:0.02531,(((St_PG5068_C05T000909.1:0.02018,(St_PG5032_C00T013663.1:0.00229,St_PG5032_C00T081880.1:0.00629)0.979:0.01644)0.938:0.01107,((St_PG4036_C00T029608.1:0.00055,(St_PG5076_C00T029622.1:0.0,St_PG5076_C00T033405.1:0.0,St_PG5076_C00T033418.1:0.0):0.00276)0.764:0.00274,((((St_PG3023_C00T012665.1:0.0,St_PG3023_C00T064394.1:0.0):0.00274,St_PG5018_C00T040213.1:0.01380)0.759:0.00270,((St_A6-26_C05T000831.1:0.0,St_PG6148_C00T042431.1:0.0,St_PG6359_C00T040104.1:0.0,St_PG6359_C00T040104.2:0.0):0.00275,(St_PG6055_C00T018369.1:0.0,St_PG6148_C00T010419.1:0.0,St_PG6247_C00T032260.1:0.0,St_PG6359_C05T000771.1:0.0,St_PG6359_C05T000771.2:0.0):0.00055)0.926:0.00842)0.798:0.00272,((He1-St05G143320.1:0.00273,(St_PG5003_C00T005811.1:0.0,St_PG5003_C00T058102.1:0.0):0.00055)0.828:0.00275,St_PG4042_C00T025763.1:0.01105)0.000:0.00054)0.891:0.00546)0.890:0.00549)0.761:0.00269,(St_PG6241_C00T007052.1:0.03080,(St_PG1011_C00T005996.1:0.0,St_PG1011_C00T042219.1:0.0):0.00819)0.000:0.00055)0.949:0.01086)0.763:0.00268,((St_PG4042_C00T026527.1:0.00542,(((((St_PG6002_C00T017067.1:0.0,St_PG6059_C00T046396.1:0.0):0.00272,(St_PG6169_C00T042798.1:0.00553,St_PG5062_C00T028166.1:0.00276)0.183:0.00055)0.736:0.00055,(St_PG5062_C00T063787.1:0.0,St_PG5076_C00T009088.1:0.0,St_PG5076_C00T033407.1:0.0,St_PG5076_C00T033420.1:0.0):0.00055)0.000:0.00054,(St_PG3022_C00T068492.1:0.01107,(St_E4-63_C05T001134.1:0.0,St_E86-69_C00T049120.1:0.0):0.00829)0.000:0.00055)0.820:0.00055,St_PG6244_C00T069523.1:0.00549)0.000:0.00054)0.923:0.00054,(St_PG6243_C00T004074.1:0.01155,St_PG3005_C00T016360.1:0.03541)0.531:0.01104)0.839:0.00798)0.805:0.00268)0.969:0.02516)0.985:0.04964)0.994:0.08701,(((St_E86-69_C05T000344.1:0.0,St_PG6055_C00T056692.1:0.0,St_PG6225_C00T065583.1:0.0,St_PG6245_C00T040670.1:0.0):0.01610,(St_PG6241_C00T010143.1:0.02354,St_PG6241_C00T049308.1:0.01241)0.987:0.03167)1.000:0.17143,((((NbPRFa:0.02016,NbPRFb:0.01664)0.894:0.02195,(St_A6-26_C05T000877.1:0.01889,Prf:0.01669)1.000:0.10214)1.000:0.07746,((mRNA_56060_cds:0.0,mRNA_56061_cds:0.0,mRNA_56062_cds:0.0,mRNA_56063_cds:0.0):0.09509,((C88_C05H1G009780.1:0.00256,St1-St05G156045.1:0.00055)1.000:0.05519,(((((St_PG6169_C00T005118.1:0.00716,St_PG5018_C00T040190.1:0.02527)0.765:0.00354,((C88_C05H3G062000.1:0.0,C88_C05H4G088320.1:0.0,St_PG6002_C00T053269.1:0.0,St_PG6029_C00T010972.1:0.0,St_PG6090_C00T064845.1:0.0):0.00055,St2-St05G158685.1:0.00055)0.950:0.01053)0.792:0.00538,St_PG1008_C00T042202.1:0.04109)0.769:0.00267,(St_PG6241_C00T049065.1:0.16074,St_PG5032_C00T013638.1:0.02102)0.683:0.00055)0.774:0.00382,((((St_PG6169_C00T042789.1:0.00528,St_PG6244_C00T069529.1:0.01351)0.992:0.02760,((St_PG6169_C00T042791.1:0.00798,St_PG6243_C00T008146.1:0.01645)0.983:0.01904,((St_PG6241_C00T049075.1:0.03178,St_PG6241_C00T049076.1:0.03044)0.872:0.01866,(St_PG6243_C00T008138.1:0.01875,St_PG6243_C00T008149.1:0.01927)0.780:0.00341)0.768:0.00432)0.942:0.01361)0.943:0.01069,(((sp1102chr05_nlr_38.t1:0.0,sp1102chr05.15742.t1:0.0):0.02436,((SaSP2275_utg351_g27337.3:0.0,SaSP2275_utg351_g27337.9:0.0):0.02436,(sp2273chr05_g00748.1:0.00051,SaSP2275_utg351_g27336.5:0.00268)0.973:0.01333)0.920:0.00055)0.989:0.01877,St_A6-26_C05T000856.1:0.02463)0.748:0.00253)0.781:0.00269,((St_PG0009_C00T030373.1:0.01119,(St_PG0009_C00T030386.1:0.02221,St_PG0019_C05T000657.1:0.00267)0.898:0.00802)0.994:0.01877,(St_PG6169_C00T042776.1:0.02105,St_PG6169_C00T042781.1:0.01128)0.983:0.02107)0.824:0.00055)0.816:0.00425)0.380:0.00573)1.000:0.11919)0.870:0.01708)0.730:0.01491,(((((((sp1102chr05_nlr_16.t1:0.00825,(sp2271chr05.15750.t1:0.0,sp2271chr05.nlr472.t1:0.0):0.00055)0.940:0.01111,(sp2273chr05_g00735.1:0.00055,SaSP2275_utg351_g27326.1:0.00276)0.965:0.01414)0.983:0.02116,((St_PG3022_C00T020182.1:0.00887,(St_PG6163_C00T006337.1:0.00054,St_PG6244_C00T069530.1:0.00055)0.994:0.01973)0.592:0.00055,(((St_PG6055_C00T056422.1:0.00800,(St_PG6247_C00T072857.1:0.08419,St_RH_C00T047803.1:0.00055)0.893:0.00527)0.036:0.00054,(St_PG6243_C00T008145.1:0.00054,(XP_049404978.1:0.00055,XP_049404979.1:0.00055)0.934:0.00797)0.425:0.00517)0.856:0.00262,St_PG6243_C00T067452.1:0.00055)0.000:0.00054)0.995:0.03284)0.997:0.04270,(St_PG6169_C00T005115.1:0.00551,((St_PG6002_C00T017048.1:0.0,St_PG6059_C00T046418.1:0.0):0.00273,(St_PG6243_C00T067439.1:0.00827,St_PG6243_C00T008122.1:0.00055)0.799:0.00272)0.742:0.00268)1.000:0.05348)0.977:0.02652,((Nitab4.5_0003292g0050.1:0.00055,(mRNA_140347_cds:0.0,mRNA_140348_cds:0.0,mRNA_140349_cds:0.0,mRNA_140350_cds:0.0):0.00270)1.000:0.07187,((St_PG1013_C00T020283.1:0.0,St_PG1013_C00T055104.1:0.0):0.07336,(sp2271chr05.15320.t1:0.06807,((sp1102chr05_nlr_61.t1:0.0,SaSP2275_utg307_g25340.1:0.0):0.03406,(sp2271chr05.14993.t1:0.0,sp2271chr05.nlr427.t1:0.0):0.02062)0.977:0.02980)0.939:0.02053)0.999:0.06451)0.833:0.01721)0.264:0.00173,(Capang04g002093:0.02498,XP_047266723.1:0.00544)1.000:0.06806)0.998:0.06959,(Capang11g002088:0.07038,(Ppr-t_60316:0.0,Ppr-t_60317:0.0,Ppr-t_60318:0.0,Ppr-t_60319:0.0,Ppr-t_60320:0.0,Ppr-t_60321:0.0,Ppr-t_60336:0.0,Ppr-t_60339:0.0,Ppr-t_60340:0.0,Ppr-t_60343:0.0,Ppr-t_60346:0.0,Ppr-t_60347:0.0,Ppr-t_60354:0.0,Ppr-t_60361:0.0):0.04881)1.000:0.14825)0.232:0.02628)0.850:0.05012)0.640:0.03824)1.000:0.27397)0.942:0.11693)0.939:0.10567,((((Smechr0900393.1:0.0,SMEL4.1_09g004020.1.01:0.0):0.05603,((PHT37920.1:0.01973,(Capang09g001489:0.00254,(KAF3667138.1:0.00055,(PHT72136.1:0.0,PHU06748.1:0.0,KAF3646824.1:0.0,XP_016542535.1:0.0,XP_016542536.1:0.0,XP_016542537.1:0.0,XP_047252092.1:0.0,XP_047252093.1:0.0):0.00055)0.000:0.00054)0.862:0.00971)1.000:0.09416,((St_PG6244_C00T000950.1:0.0,St_PG6244_C00T051063.1:0.0):0.06945,(St_PG0009_C00T028324.1:0.00247,St_PG0019_C09T000267.1:0.00250)0.983:0.03168)0.984:0.04037)0.240:0.03678)1.000:0.41757,(((XP_009614428.1:0.0,XP_009614429.1:0.0,XP_009614430.1:0.0,XP_016458309.1:0.0,XP_016458310.1:0.0,XP_016458311.1:0.0,Nitab4.5_0000551g0260.1:0.0,mRNA_62442_cds:0.0,mRNA_62443_cds:0.0,mRNA_62444_cds:0.0):0.02908,((XP_009770146.1:0.00055,(XP_016512472.1:0.0,Nitab4.5_0004539g0040.1:0.0,mRNA_137900_cds:0.0):0.00270)0.969:0.02031,(XP_019224626.1:0.00677,Nbe.v1.s00090g36900:0.02913)0.971:0.01617)0.331:0.00870)0.999:0.15451,(((PHT97272.1:0.01867,(PHT73825.1:0.00305,(PHT40287.1:0.00814,PHT40281.1:0.00055)0.825:0.00274)0.792:0.00069)0.997:0.04143,((St_PG5062_C00T053035.1:0.01375,(((C88_C01H1G001290.1:0.0,St_PG6247_C00T033689.1:0.0):0.02055,St_PG5076_C00T054984.1:0.01068)0.776:0.00453,((St_PG4041_C00T016499.1:0.0,St_PG4041_C00T050971.1:0.0):0.02047,St_PG6243_C00T060584.1:0.00274)0.846:0.00474)0.793:0.00239)0.869:0.00542,(((St_PG1011_C00T048851.1:0.01344,St_PG4017_C00T013865.1:0.02461)0.093:0.00055,((St_A6-26_C01T000096.1:0.0,C88_C01H2G048540.1:0.0,C88_C01H3G096190.1:0.0,St_E86-69_C00T041205.1:0.0,St_PG6002_C00T082340.1:0.0,St_PG6029_C00T058525.1:0.0,St_PG6055_C00T043924.1:0.0,St_PG6059_C00T076045.1:0.0,St_PG6090_C00T074727.1:0.0,St_PG6148_C00T013779.1:0.0,St_PG6163_C00T045114.1:0.0,St_PG6169_C00T059183.1:0.0,St_PG6216_C00T074839.1:0.0,St_PG6225_C00T026050.1:0.0,St_PG6225_C00T050606.1:0.0,St_PG6244_C00T068604.1:0.0,St_PG6245_C00T062118.1:0.0,St_PG6246_C00T038221.1:0.0,St_PG6359_C01T000085.1:0.0,St_RH_C01T000109.1:0.0,St_RH10-15_C01T000099.1:0.0):0.01427,St_PG4036_C00T053535.1:0.02022)0.770:0.00505)0.837:0.00054,(St_PG4049_C00T016266.1:0.02755,((St_PG0009_C00T032499.1:0.0,St_PG0019_C01T000075.1:0.0):0.01363,(St_PG4036_C00T001872.1:0.00539,(((C88_C01H4G142180.1:0.0,St2-St01G104605.1:0.0):0.01626,(((St_PG3022_C00T058429.1:0.00540,XP_049371046.1:0.00268)0.000:0.00055,St_PG5032_C00T067531.1:0.00541)0.000:0.00055,St_PG5032_C00T038541.1:0.00055)0.000:0.00054)0.834:0.00269,(((St_PG3023_C00T055371.1:0.00669,(St_PG4005_C00T042701.1:0.01491,St1-St01G104680.1:0.06265)0.411:0.00126)0.886:0.00055,((St_PG4060_C00T029756.1:0.00266,St_PG4060_C00T062212.1:0.00544)0.951:0.01269,St_PG3005_C00T029805.1:0.10307)0.743:0.00392)0.794:0.00054,(St_PG3003_C00T061522.1:0.0,St_PG3003_C00T061522.2:0.0):0.07075)0.819:0.00272)0.000:0.00055)0.841:0.00272)0.789:0.00054)0.891:0.00536)0.416:0.00281)0.945:0.02209)0.773:0.01361,(((St_PG3022_C00T058412.1:0.00271,(St_PG4017_C00T013869.1:0.0,St_PG4017_C00T044865.1:0.0):0.01379)0.778:0.00374,(St_PG4036_C00T001868.1:0.01898,(((St_A6-26_C01T000092.1:0.0,C88_C01H2G048510.1:0.0,C88_C01H3G096150.1:0.0,St_E86-69_C00T041201.1:0.0,St_PG5003_C00T004435.1:0.0,St_PG6002_C00T048622.1:0.0,St_PG6029_C00T058521.1:0.0,St_PG6055_C00T043920.1:0.0,St_PG6148_C00T013775.1:0.0,St_PG6163_C00T045110.1:0.0,St_PG6169_C00T059179.1:0.0,St_PG6216_C00T074835.1:0.0,St_PG6225_C00T050610.1:0.0,St_PG6244_C00T005661.1:0.0,St_PG6245_C00T062114.1:0.0,St_PG6246_C00T038225.1:0.0,St_PG6359_C01T000081.1:0.0,St_RH_C00T051779.1:0.0,St_RH_C01T000105.1:0.0,St_RH10-15_C00T039894.1:0.0,St_RH10-15_C01T000095.1:0.0):0.00055,St_PG5003_C00T062912.1:0.00271)0.000:0.00054,((St_PG5062_C00T053030.1:0.03185,St_PG6029_C00T001507.1:0.00055)0.000:0.00055,(St_PG4005_C00T042705.1:0.00541,(St_PG5076_C00T054980.1:0.0,St_PG5076_C00T054980.2:0.0):0.00542)0.966:0.01087)0.813:0.00272)0.770:0.00368)0.344:0.00360)0.943:0.01969,((sp1102chr01_nlr_1.t1:0.0,sp2271chr01.nlr565.t1:0.0,SaSP2275_utg591_g30422.1:0.0):0.10185,((St_PG6243_C00T060588.1:0.01004,((XP_049389619.1:0.0,XP_049389621.1:0.0):0.00831,(St_PG3022_C00T058416.1:0.00273,St_PG3022_C00T058420.1:0.00055)0.769:0.00054)0.951:0.01494)0.782:0.01166,((St_PG3022_C00T058422.1:0.01343,((St_PG6225_C00T009397.1:0.03714,St_PG6225_C00T009399.1:0.00552)0.987:0.02048,((St_PG3023_C00T030380.1:0.0,St_PG3023_C00T055367.1:0.0):0.02328,((St_PG3023_C00T030378.1:0.0,St_PG3023_C00T055365.1:0.0):0.00225,(St_PG6055_C00T020076.1:0.0,St_PG6148_C00T067987.1:0.0,St_PG6163_C00T007908.1:0.0,St_PG6244_C00T068600.1:0.0,St_PG6245_C00T000264.1:0.0):0.00328)0.913:0.00839)0.916:0.00830)0.782:0.00054)0.959:0.01553,((St_PG3022_C00T058404.1:0.02987,((St_PG5076_C00T021836.1:0.00054,(XP_015167141.1:0.01151,(St_PG6055_C00T020083.1:0.0,St_PG6059_C00T076039.1:0.0,St_PG6148_C00T067983.1:0.0,St_PG6163_C00T026380.1:0.0,St_PG6163_C00T026828.1:0.0,St_PG6163_C00T028488.1:0.0):0.00055)0.945:0.00832)1.000:0.06137,((((St_PG4036_C00T053531.1:0.01317,((St_PG6090_C00T005484.1:0.0,St_PG6243_C00T060590.1:0.0):0.00055,(St_PG4036_C00T001859.1:0.00845,St_PG6243_C00T010093.1:0.00557)0.774:0.00276)0.737:0.00176)0.897:0.00905,(St_PG6002_C00T082334.1:0.00697,(St_PG6002_C00T082332.1:0.01134,St_PG4042_C00T029466.1:0.02805)0.874:0.00694)0.791:0.00560)0.813:0.00891,((St_PG6055_C00T020081.1:0.0,St_PG6059_C00T076041.1:0.0,St_PG6148_C00T067984.1:0.0,St_PG6163_C00T007913.1:0.0,St_PG6163_C00T028490.1:0.0):0.00055,(XP_015167139.1:0.0,XP_015167140.1:0.0):0.01980)0.968:0.01400)0.112:0.00654,(St_PG6002_C00T082330.1:0.00558,(((((C88_C01H4G142140.1:0.0,C88_C01H4G142140.2:0.0,C88_C01H4G142140.3:0.0):0.00055,(St_PG4042_C00T029464.1:0.0,St_PG4042_C00T029468.1:0.0,St_PG4042_C00T076338.1:0.0,St_PG4042_C00T076340.1:0.0,St1-St01G104520.1:0.0):0.00278)0.000:0.00054,(((St_PG0009_C00T032503.1:0.00274,St_PG0019_C01T000071.1:0.00055)0.934:0.00828,((St_PG6241_C00T012593.1:0.01117,St_PG6241_C00T036749.1:0.00837)0.737:0.00263,((St_PG4036_C00T001855.1:0.00895,St_PG6243_C00T060592.1:0.00277)0.869:0.00553,(St_PG4005_C00T011836.1:0.01089,(((St_PG3005_C00T029809.1:0.0,St_PG3005_C00T062236.1:0.0,St_PG4005_C00T011837.1:0.0,St_PG4005_C00T042706.1:0.0):0.00055,(St_PG4060_C00T029752.1:0.0,St_PG4060_C00T062208.1:0.0):0.00545)0.000:0.00054,(St_PG6242_C00T068233.1:0.00537,St_PG6242_C00T068231.1:0.00055)0.871:0.00269)0.876:0.00546)0.950:0.01099)0.912:0.00840)0.924:0.01129)0.474:0.00055,((St_PG1011_C00T048855.1:0.01670,St_PG1013_C00T058579.1:0.00282)0.119:0.00274,(St_PG1008_C00T020041.1:0.00054,St_PG1008_C00T045399.1:0.00841)0.634:0.00054)0.897:0.00552)0.907:0.00545)0.828:0.00274,((St_PG4036_C00T001861.1:0.00275,St_PG5076_C00T021841.1:0.05671)0.978:0.01688,((C88_C01H1G001250.1:0.0,C88_C01H1G001250.2:0.0,C88_C01H1G001250.3:0.0,He1-St01G105360.1:0.0):0.00278,((St_PG3022_C00T058402.1:0.00055,St_PG4049_C00T016262.1:0.00280)0.000:0.00055,(St_PG5032_C00T067535.1:0.00055,(St_PG4049_C00T058086.1:0.00279,((St_PG6243_C00T060597.1:0.00837,((C88_C01H4G142110.1:0.0,St2-St01G104440.1:0.0):0.00276,He2-St01G105720.1:0.00275)0.000:0.00055)0.851:0.00278,(St_PG4036_C00T001864.1:0.00557,(St_PG4041_C00T016495.1:0.00279,St_PG6090_C00T074723.1:0.00558)0.000:0.00055)0.000:0.00055)0.000:0.00055)0.000:0.00055)0.000:0.00055)0.795:0.00277)0.823:0.00277)0.000:0.00055)0.127:0.00054,(St_E4-63_C01T000109.1:0.0,St_E86-69_C01T000109.1:0.0,St_PG6059_C00T007304.1:0.0):0.02539)0.437:0.00272)0.630:0.00055)0.779:0.00503)0.591:0.01395)0.874:0.01578,St_PG4036_C00T001867.1:0.02338)0.645:0.00701)0.970:0.01856)0.832:0.00900)0.436:0.03574)0.999:0.08167)0.982:0.10090)1.000:0.37007)0.842:0.07246,((((XP_009588613.1:0.0,XP_009588615.1:0.0,XP_009588616.1:0.0,XP_009588617.1:0.0,XP_009588618.1:0.0,XP_033509272.1:0.0,XP_016498060.1:0.0,XP_016498061.1:0.0,XP_016498062.1:0.0,XP_016498063.1:0.0,XP_016498065.1:0.0,XP_016498066.1:0.0,Nitab4.5_0000032g0080.1:0.0,mRNA_42586_cds:0.0,mRNA_42587_cds:0.0,mRNA_42588_cds:0.0,mRNA_42589_cds:0.0):0.03072,Nbe.v1.s00140g11040:0.03290)1.000:0.28994,(((((PHU12767.1:0.00275,(PHT28548.1:0.00798,(PHT76973.1:0.0,KAF3650263.1:0.0,KAF3660857.1:0.0,XP_047250120.1:0.0):0.00539)0.766:0.00253)1.000:0.11700,((C88_C09H1G029220.1:0.01171,(St1-St09G629140.1:0.02599,St_PG6225_C00T072829.1:0.01153)0.041:0.00253)1.000:0.12100,((KAF3682977.1:0.07543,((PHT63821.1:0.0,KAF3673459.1:0.0,XP_047260683.1:0.0):0.02334,XP_016566309.2:0.04405)0.986:0.03703)0.905:0.01948,(Capang03g003299:0.10319,St_PG4036_C00T044772.1:0.19608)0.863:0.02730)0.634:0.01827)0.988:0.05219)0.940:0.02513,((((((((sp1102chr11_nlr_35.t1:0.00319,sp2271chr11.nlr108.t1:0.01654)0.995:0.02955,((sp1102chr09_nlr_26.t1:0.00825,sp2271chr09.nlr289.t1:0.00559)1.000:0.04850,sp1102chr09_nlr_33.t1:0.03391)0.261:0.00358)0.958:0.01250,(((sp2271chr09.nlr278.t1:0.04827,(sp1102chr09_nlr_28.t1:0.01174,sp2271chr09.nlr286.t1:0.00378)0.954:0.01598)0.288:0.00525,(((sp2271chr08.nlr320.t1:0.03944,((sp2271chr10.nlr216.t1:0.00271,(sp1102chr10_nlr_41.t1:0.00595,sp2271chr10.nlr213.t1:0.00512)0.886:0.00054)1.000:0.08573,(sp1102chr08_nlr_53.t1:0.00055,sp2271chr08.nlr317.t1:0.00272)0.981:0.01675)0.364:0.00542)0.815:0.00054,(((St_PG1011_C00T006328.1:0.0,St_PG1011_C00T031722.1:0.0):0.05301,St_RH10-15_C07T000076.1:0.03316)0.992:0.03150,((sp1102chr05_nlr_24.t1:0.01267,(sp2271chr05.16019.t1:0.0,sp2271chr05.nlr465.t1:0.0):0.00055)0.996:0.02545,(sp1102chr09_nlr_53.t1:0.02554,(sp1102chr09_nlr_55.t1:0.01502,(sp1102chr09_nlr_2.t1:0.00648,sp2271chr09.nlr270.t1:0.00637)0.881:0.00638)0.580:0.00054)0.987:0.01942)0.820:0.00505)0.777:0.00280)0.909:0.00566,((sp2271chr09.nlr280.t1:0.06778,sp1102chr04_nlr_18.t1:0.02884)0.662:0.00543,(sp1102chr12_nlr_27.t1:0.02262,sp2271chr09.nlr284.t1:0.01812)0.955:0.01856)0.805:0.00482)1.000:0.00053)0.250:0.00256,(sp2271chr06.nlr418.t1:0.04024,(((sp1102chr09_nlr_31.t1:0.00266,sp2271chr09.nlr287.t1:0.01107)0.988:0.01995,(sp1102chr04_nlr_28.t1:0.03095,((sp2271chr09.25175.t1:0.00839,sp2271chr09.nlr569.t1:0.00054)0.982:0.01946,(sp1102chr12_nlr_26.t1:0.02756,sp2271chr12.nlr22.t1:0.00836)1.000:0.03115)0.783:0.00055)0.862:0.00772)0.942:0.01264,(sp1102chr09_nlr_27.t1:0.00661,sp2271chr09.nlr285.t1:0.01000)0.989:0.02532)0.756:0.00738)0.852:0.00706)0.901:0.00055)0.775:0.00286,(sp2271chr12.nlr18.t1:0.04537,sp2271chr09.nlr282.t1:0.01658)0.946:0.01373)0.724:0.00380,(sp1102chr09_nlr_32.t1:0.00882,sp2271chr09.nlr295.t1:0.00221)0.890:0.01325)1.000:0.08906,((((C88_C09H1G029940.1:0.03142,(((St1-St09G633565.1:0.00055,He2-St09G644925.1:0.00620)0.688:0.00110,St_PG6225_C00T072748.1:0.00055)0.100:0.00052,St_E4-63_C09T003182.1:0.01606)0.952:0.01736)1.000:0.07628,(((St_PG4005_C00T053259.1:0.01084,St_PG6242_C00T043128.1:0.03353)0.951:0.01465,(St_PG6090_C00T078920.1:0.01838,St2-St12G222200.1:0.00812)0.754:0.00248)0.847:0.00538,St_PG0009_C00T036910.1:0.01314)0.999:0.05502)0.827:0.01555,((St_PG4017_C00T052794.1:0.07742,(St_PG5018_C00T002774.1:0.00055,St_PG5018_C00T029024.1:0.00960)1.000:0.14227)0.997:0.06948,(((((((sp2271chr09.nlr300.t1:0.00504,(sp1102chr09_nlr_25.t1:0.00055,(sp1102chr09_nlr_19.t1:0.00055,sp1102chr09_nlr_22.t1:0.00265)0.919:0.00532)0.766:0.00295)0.992:0.03824,(sp1102chr09_nlr_17.t1:0.01977,(sp1102chr09_nlr_20.t1:0.0,sp1102chr09_nlr_23.t1:0.0):0.01570)0.997:0.06047)0.658:0.02007,((XP_049369941.1:0.03999,(St_PG4005_C00T006179.1:0.01712,(C88_C09H4G117870.1:0.00282,St_PG5018_C00T011768.1:0.01939)0.911:0.00784)0.913:0.01361)0.968:0.03696,((((((St_PG4032_C00T015378.1:0.0,St_PG4032_C00T052378.1:0.0):0.02201,(((St_PG3005_C00T027031.1:0.0,St_PG3005_C00T048125.1:0.0):0.04804,(St_PG3005_C00T027033.1:0.02226,(St_PG4042_C00T074666.1:0.00539,((He2-St09G645165.1:0.0,St_PG6059_C00T075469.1:0.0,St1-St09G633805.1:0.0):0.00542,(((C88_C09H1G029960.1:0.0,C88_C09H3G088900.3:0.0,C88_C09H3G088900.4:0.0,C88_C09H3G088900.6:0.0,St_E4-63_C09T003184.1:0.0,He1-St09G778445.1:0.0,St_RH10-15_C09T002869.1:0.0):0.00055,((He2-St09G645175.1:0.0,St_PG6059_C00T075471.1:0.0,St_PG6163_C00T018203.1:0.0,St1-St09G633815.1:0.0):0.00541,St2-St09G606325.1:0.00814)0.000:0.00051)0.817:0.00271,St_PG4005_C00T006186.1:0.00812)0.000:0.00055)0.791:0.00270)0.745:0.00276)0.851:0.00547)0.976:0.01863,((St_PG4032_C00T052376.1:0.01961,((He2-St09G645170.1:0.00055,(St_PG6225_C00T072746.1:0.00055,St1-St09G633810.1:0.00156)1.000:0.00387)0.985:0.01628,(XP_049387046.1:0.01096,R8:0.02529)0.748:0.00322)0.829:0.00492)0.695:0.00529,(St_PG4036_C00T044777.1:0.02828,St_PG6243_C00T043017.1:0.01651)0.758:0.00055)0.379:0.00299)0.831:0.00559)0.773:0.00212,(St_PG4042_C00T074680.1:0.04648,St_PG6245_C00T031115.1:0.06409)0.100:0.00685)0.132:0.00374,St_PG6029_C00T063386.1:0.02924)0.970:0.02374,(((((((C88_C09H2G060520.1:0.00780,(C88_C09H4G117820.1:0.00289,(St_PG4042_C00T074667.1:0.00268,XP_049396030.1:0.00538)0.914:0.00790)0.871:0.00540)0.778:0.00323,((C88_C09H4G117720.2:0.0,C88_C09H4G117720.3:0.0):0.03581,(St_PG3005_C00T027029.1:0.00533,(St_PG4060_C00T069238.1:0.00271,(St_PG5018_C00T011769.1:0.00271,St_PG3005_C00T048127.1:0.00985)0.000:0.00055)0.781:0.00327)0.949:0.01009)0.852:0.00054)0.947:0.01074,((((XP_049369942.1:0.00801,(C88_C09H4G117800.1:0.0,C88_C09H4G117800.2:0.0):0.05171)0.000:0.00055,((St_PG1013_C00T007234.1:0.00268,St_PG1013_C00T048117.1:0.00055)0.986:0.01357,(St_PG1008_C00T041406.1:0.01879,St_PG6241_C00T024476.1:0.00055)0.781:0.00260)0.782:0.00265)0.778:0.00264,(((St_PG4036_C00T032083.1:0.01062,St_PG4042_C00T074677.1:0.02159)0.878:0.00523,(St_PG4005_C00T006180.1:0.01600,(C88_C09H1G030000.2:0.00793,((He2-St09G645190.1:0.0,St_PG6163_C00T018199.1:0.0,St_PG6163_C00T018199.2:0.0,St1-St09G633830.1:0.0):0.01648,C88_C09H4G117880.1:0.00270)0.756:0.00269)0.907:0.00639)0.746:0.00159)0.827:0.00264,((St_PG6090_C00T016229.1:0.0,St_PG6225_C00T012781.1:0.0):0.00532,(((St_E4-63_C09T003183.1:0.0,He2-St09G644930.1:0.0,St_PG6163_C00T018205.1:0.0,St1-St09G633570.1:0.0):0.00055,St_PG6055_C00T020743.1:0.00263)0.796:0.00263,((C88_C09H3G088880.1:0.0,He1-St09G778250.1:0.0):0.00055,(C88_C09H1G029950.1:0.0,C88_C09H1G029950.2:0.0):0.00541)0.800:0.00262)0.830:0.00267)0.795:0.00263)0.793:0.00265)0.781:0.00265,(St_PG6243_C00T043013.1:0.01623,St_PG6225_C00T012784.1:0.00795)0.000:0.00055)0.932:0.00764)0.865:0.00054,(St_PG3022_C00T048192.1:0.03268,St_PG4042_C00T074670.1:0.01074)0.936:0.01073)0.745:0.00266,St_PG1011_C00T004746.1:0.01879)0.757:0.00271,(((((Solyc_cer_BGV007989_00T026797.1:0.0,Sopim_LA2093_00T028345.1:0.0,Solyc_TS117_09T002649.1:0.0,Sopim_TS15_09T002739.1:0.0,Sopim_TS413_09T002788.1:0.0,Solyc_cer_TS96_09T002652.1:0.0):0.00055,(Solyc_cer_BGV007931_00T026631.1:0.00270,(Solyc_TS185_09T002650.1:0.00267,(XP_004248043.1:0.0,Sopim_BGV006775_00T027566.1:0.0,Solyc_cer_BGV006865_00T026718.1:0.0,Solyc_Brandywine_00T027501.1:0.0,Solyc_EA00371_00T027162.1:0.0,Solyc_EA00990_00T027974.1:0.0,Solyc_Fla8924_00T027262.1:0.0,Solyc_Floradade_00T026560.1:0.0,Solyc_LYC1410_00T026459.1:0.0,Solyc_MM_09T002765.1:0.0,Solyc_PI169588_00T026571.1:0.0,Solyc_PI303721_00T026428.1:0.0,Sopim_PP_09T002647.1:0.0,Solyc09T002845.1:0.0,Solyc_TS112_09T002697.1:0.0,Solyc_cer_TS118_09T002698.1:0.0,Solyc_TS12_09T002556.1:0.0,Sopim_TS156_09T002744.1:0.0,Solyc_TS166_09T002549.1:0.0,Solyc_TS171_09T002776.1:0.0,Solyc_TS204_09T002615.1:0.0,Sopim_TS222_09T002665.1:0.0,Solyc_cer_TS238_09T002509.1:0.0,Sopim_TS265_06T000043.1:0.0,Solyc_cer_TS280_09T002568.1:0.0,Solyc_cer_TS281_09T002762.1:0.0,Solyc_TS3_09T002594.1:0.0,Solyc_TS331_09T002768.1:0.0,Solyc_cer_TS39_09T002605.1:0.0,Sopim_TS421_09T002808.1:0.0,Sopim_TS439_09T002606.1:0.0,Solyc_cer_TS545_09T002826.1:0.0,Solyc_TS60_09T002744.1:0.0,Solyc_cer_TS623_09T002677.1:0.0,Solyc_TS629_09T002667.1:0.0,Solyc_TS692_09T002756.1:0.0,Solyc_TS80_09T002613.1:0.0,Solyc_TS9_09T002757.1:0.0):0.00055)0.000:0.00055)0.835:0.00269)0.000:0.00055,Sopim_PAS014479_00T026802.1:0.00269)0.894:0.00829,(XP_015086707.1:0.00541,Sw5-b:0.00821)0.768:0.00260)0.999:0.02473,(St_PG3022_C00T048191.1:0.02784,((St_E4-63_C09T003185.1:0.0,St2-St09G606330.1:0.0):0.00263,(He1-St09G778450.1:0.0,St_RH10-15_C09T002870.1:0.0):0.00054)0.953:0.01079)0.420:0.00270)0.959:0.01082)0.786:0.00264,St_PG4032_C00T052379.1:0.03425)0.723:0.00337)0.916:0.01343,St_PG6225_C00T012782.1:0.05829)0.999:0.05773)0.286:0.01730)0.243:0.02115,(((((St_PG5068_C01T000695.1:0.00278,(St_PG6002_C00T073342.1:0.0,St_PG6245_C00T062592.1:0.0):0.00834)0.944:0.00844,((St_PG3022_C00T002032.1:0.0,St_PG6243_C00T004271.1:0.0):0.00269,(St_PG4049_C00T016511.1:0.00552,(St_PG4049_C00T061778.1:0.00814,St_PG6243_C00T060025.1:0.00625)0.967:0.00055)0.010:0.00054)0.912:0.00817)0.871:0.00558,((St_PG5068_C00T070238.1:0.00274,((C88_C01H1G007190.1:0.0,C88_C01H1G007190.2:0.0,C88_C01H1G007190.3:0.0,C88_C01H1G007190.4:0.0,C88_C01H1G007190.5:0.0,C88_C01H3G101970.1:0.0,C88_C01H4G147660.1:0.0,St_E4-63_C01T000661.1:0.0,He2-St01G143080.1:0.0,St_PG6225_C00T016998.1:0.0):0.00055,St_PG6002_C00T043284.1:0.00272)0.000:0.00055)0.970:0.01384,(St_PG1011_C00T039000.1:0.01104,(St_PG6241_C00T036321.1:0.01938,St_PG6241_C00T036320.1:0.00281)0.797:0.00276)0.865:0.00549)0.916:0.00826)1.000:0.08133,((St_PG4005_C00T007368.1:0.0,St_PG4005_C00T048819.1:0.0):0.06102,(((St_PG6225_C00T028752.1:0.00055,((St_PG6055_C00T003109.1:0.0,St_PG6245_C00T067388.1:0.0):0.00801,(St_PG4017_C00T000040.1:0.01061,(St_PG4041_C00T025230.1:0.01354,St_PG5018_C00T022228.1:0.01327)0.000:0.00055)0.000:0.00055)0.807:0.00054)0.920:0.01307,(((St_PG4060_C00T025728.1:0.00279,St_PG4060_C00T073095.1:0.01104)0.963:0.01115,(St_PG4005_C00T057568.1:0.00570,(St_PG3005_C00T035591.1:0.00833,St_PG4005_C00T008559.1:0.00552)0.768:0.00276)0.795:0.00275)0.891:0.00563,(St_PG5076_C00T019077.1:0.00824,(St_PG4042_C00T004813.1:0.01384,(St_PG3022_C00T059581.1:0.00885,St_PG6243_C00T057892.1:0.00826)0.890:0.00596)0.773:0.00290)0.925:0.00894)0.952:0.01519)1.000:0.06009,(sp1102chr06_nlr_37.t1:0.01197,(sp2271chr06.16184.t1:0.0,sp2271chr06.nlr406.t1:0.0):0.01731)1.000:0.05894)0.879:0.00869)0.823:0.01197)0.893:0.01555,(((St_PG3023_C00T008389.1:0.04176,((St_PG0009_C00T018110.1:0.0,St_PG0019_C06T001262.1:0.0):0.01873,(St_PG1011_C00T043646.1:0.02442,((((C88_C06H1G010500.1:0.0,St_PG5018_C00T036185.1:0.0):0.01618,(St_PG4036_C00T000487.1:0.01346,St_PG4036_C00T051264.1:0.00055)0.947:0.01083)0.863:0.00528,((((He1-St06G380925.1:0.0,St_PG6029_C00T031118.1:0.0,St_PG6169_C00T007502.1:0.0,St_PG6225_C00T049118.1:0.0,St_PG6245_C00T044422.1:0.0,St2-St06G361005.1:0.0):0.00253,St_PG6055_C00T041403.1:0.06220)1.000:0.00054,(St_E4-63_C06T001165.1:0.00267,(C88_C06H2G043970.1:0.0,St1-St06G379445.1:0.0):0.00272)0.823:0.00270)0.911:0.00559,(St_PG6002_C00T014337.1:0.00283,St_PG4017_C00T061702.1:0.03791)0.780:0.00266)0.000:0.00054)0.982:0.01335,(St_PG4005_C00T030601.1:0.00528,(St_PG6242_C00T053813.1:0.00795,(St_PG3005_C00T009279.1:0.00533,St_PG3005_C00T051012.1:0.00055)0.824:0.00262)0.000:0.00054)0.900:0.00532)0.749:0.00265)0.768:0.00269)0.794:0.00269)0.698:0.00240,St_PG1013_C00T037581.1:0.01996)1.000:0.08500,((St_PG3005_C00T035592.1:0.01064,St_PG3023_C00T020136.1:0.01346)0.537:0.00055,((St_PG5018_C00T022225.1:0.02690,St_PG6245_C00T066329.1:0.04738)0.876:0.01403,(St_PG3022_C00T059579.1:0.02268,St_PG6243_C00T057893.1:0.02734)0.767:0.00410)0.884:0.00980)1.000:0.07496)0.660:0.01347)0.922:0.01833)0.435:0.00562,(St_PG3022_C00T048202.1:0.03776,(((C88_C09H2G060250.1:0.0,C88_C09H2G060250.2:0.0):0.03004,St_PG4036_C00T032067.1:0.04481)0.980:0.02585,St_PG4041_C00T064802.1:0.03163)0.005:0.01255)1.000:0.07937)0.841:0.00693,(PHT39443.1:0.06062,PHT39475.1:0.09734)1.000:0.11016)0.842:0.00863,(((sp1102chr09_nlr_36.t1:0.05210,(sp1102chr04_nlr_23.t1:0.00054,sp2271chr04.nlr507.t1:0.01538)0.999:0.04249)0.976:0.02496,(((((St_PG3023_C00T051500.1:0.01118,St_PG6225_C00T012775.1:0.01939)1.000:0.06447,((St_PG1013_C00T048111.1:0.01153,(St_PG6243_C00T043000.1:0.01102,((St_E4-63_C09T003173.1:0.0,He2-St09G644525.1:0.0,St_PG6163_C00T018212.1:0.0,St_PG6225_C00T072758.1:0.0,St_PG6245_C00T016245.1:0.0,St_PG6245_C00T031125.1:0.0,St1-St09G633045.1:0.0):0.04201,(((C88_C09H3G088770.1:0.0,St_RH10-15_C09T002860.1:0.0,St2-St09G605450.1:0.0):0.00055,He2-St09G643650.1:0.00055)0.996:0.04212,(St_PG3023_C00T051501.1:0.07941,(St_PG5068_C09T002906.1:0.06705,St_PG6002_C00T023179.1:0.04990)0.015:0.01373)0.972:0.03530)0.768:0.01012)0.755:0.00273)0.993:0.03062)0.945:0.01986,(XP_049388203.1:0.07390,((((St_PG3022_C00T048215.1:0.01894,St_PG6002_C00T085628.1:0.01080)0.770:0.00055,St_PG4042_C00T074659.1:0.02747)0.898:0.00591,(St_PG4042_C00T074648.1:0.03579,((((C88_C09H2G060280.1:0.0,C88_C09H2G060280.2:0.0):0.00055,St_PG5032_C00T046364.1:0.02260)0.987:0.01928,C88_C09H2G060270.1:0.00272)0.805:0.00265,((St_PG6090_C00T016235.1:0.01384,((St_PG4032_C00T015386.1:0.00055,St_PG4032_C00T052385.1:0.00265)0.952:0.01078,St_PG4005_C00T052896.1:0.01362)0.866:0.00539)0.707:0.00267,C88_C09H1G029800.1:0.04533)0.000:0.00054)0.802:0.00266)0.763:0.00212)0.748:0.00264,((C88_C09H1G029820.1:0.0,C88_C09H3G088710.1:0.0,He1-St09G776965.1:0.0):0.04638,(C88_C09H1G029860.1:0.0,C88_C09H1G029860.2:0.0):0.02648)0.932:0.01537)0.907:0.00897)0.617:0.00975)0.971:0.02874)0.826:0.00969,((St_PG6225_C00T072755.1:0.0,St_PG6245_C00T016247.1:0.0,St_PG6245_C00T031123.1:0.0,St1-St09G633050.1:0.0):0.04898,sp2271chr09.nlr293.t1:0.06427)0.864:0.00956)0.910:0.01157,(((Sopim_BGV006775_00T027560.1:0.0,Solyc_cer_BGV007989_00T026791.1:0.0,Sopim_LA2093_00T028339.1:0.0,Solyc_TS185_09T002644.1:0.0,Solyc_cer_TS281_09T002756.1:0.0,Solyc_cer_TS39_09T002599.1:0.0,Sopim_TS421_09T002803.1:0.0,Solyc_TS692_09T002751.1:0.0):0.02701,Solyc_cer_TS623_09T002672.1:0.03500)0.999:0.04115,(((sp1102chr09_nlr_16.t1:0.04327,(sp1102chr05_nlr_41.t1:0.00054,sp2271chr05.nlr453.t1:0.00543)0.979:0.01906)0.965:0.02119,(St_PG1013_C00T048116.1:0.01497,(St_PG1008_C00T041405.1:0.04904,St_PG6055_C00T069076.1:0.05376)0.905:0.02027)0.998:0.05787)0.201:0.00614,(sp2271chr11.nlr161.t1:0.03100,(sp2271chr11.nlr92.t1:0.03197,(sp2271chr11.nlr163.t1:0.02975,(sp2271chr11.nlr99.t1:0.01942,(sp2271chr11.nlr159.t1:0.00378,(sp1102chr11_nlr_110.t1:0.00941,sp2271chr11.nlr172.t1:0.00907)0.902:0.00769)0.786:0.00388)0.898:0.00524)0.177:0.00287)0.351:0.00607)0.999:0.03304)0.928:0.01434)0.689:0.00350)0.751:0.00256,(((XP_049388627.1:0.04657,((St_E4-63_C09T003170.1:0.0,He2-St09G644205.1:0.0,St2-St09G605805.1:0.0):0.00055,(((C88_C09H3G088800.1:0.0,He1-St09G778045.1:0.0):0.00315,(C88_C09H2G060340.1:0.0,C88_C09H2G060340.2:0.0):0.00528)0.916:0.00052,St_PG6243_C00T043003.1:0.00550)0.000:0.00055)0.978:0.01672)0.894:0.00852,(St_PG6002_C00T023171.1:0.03296,((St_PG3005_C00T027043.1:0.01998,((C88_C09H1G029890.1:0.0,C88_C09H1G029890.2:0.0):0.01360,St_PG5018_C00T030486.1:0.00539)0.747:0.00294)0.995:0.03189,((C88_C09H4G117660.1:0.0,C88_C09H4G117660.2:0.0,St_PG6059_C00T000757.1:0.0,St_PG6148_C00T000021.1:0.0):0.01817,((St_E4-63_C09T003178.1:0.0,He2-St09G644805.1:0.0,St_PG6225_C00T072752.1:0.0,St_PG6245_C00T016250.1:0.0,St_PG6245_C00T031120.1:0.0,St1-St09G633405.1:0.0):0.00530,St_PG4036_C00T044767.1:0.00540)0.949:0.01335)0.944:0.01544)0.966:0.02286)0.852:0.00596)0.983:0.02116,((((St_PG4041_C00T035224.1:0.09891,(St_PG6029_C00T063393.1:0.05499,(St_PG4005_C00T006171.1:0.01615,(((St_PG4060_C00T069230.1:0.0,St_PG4060_C00T069230.2:0.0):0.01133,((St_PG4005_C00T052892.1:0.01137,St_PG6242_C00T060267.1:0.01992)0.387:0.00280,St_PG4005_C00T052891.1:0.05572)0.990:0.02330)0.758:0.00833,(St_PG6002_C00T023176.1:0.0,St_PG6055_C00T069068.1:0.0):0.01389)0.189:0.00561)0.911:0.01123)0.717:0.00538)0.765:0.00055,(St_PG5068_C00T066102.1:0.0,St_PG5068_C05T002022.1:0.0,St_PG6225_C00T056268.1:0.0):0.04536)0.905:0.00816,((C88_C09H1G029840.1:0.05679,St_PG5068_C09T002903.1:0.03038)0.951:0.01589,((C88_C09H3G088730.1:0.0,He1-St09G777245.1:0.0,St_RH_C09T003034.1:0.0):0.05700,((St_PG4005_C00T006169.1:0.03613,(St_PG3005_C00T048108.1:0.01933,((St_PG3023_C00T051497.1:0.00308,(St_PG4005_C00T052894.1:0.02174,St_PG6225_C00T019784.1:0.01137)0.512:0.00271)0.459:0.00054,(St_PG3005_C00T027042.1:0.02740,St_PG6242_C00T060265.1:0.01709)0.770:0.00814)0.730:0.00215)0.860:0.00053)0.163:0.00761,(St_PG4041_C00T020048.1:0.03956,((St_PG6169_C00T038062.1:0.0,St_PG6244_C00T053297.1:0.0):0.02216,XP_049369982.1:0.00820)0.948:0.01352)0.958:0.01395)0.921:0.01302)0.971:0.02010)0.775:0.00359)0.451:0.00463,((((((St_PG3003_C00T019189.1:0.01822,((St_PG3023_C00T018235.1:0.00575,((C88_C09H1G029870.1:0.00563,((C88_C09H2G060390.1:0.0,C88_C09H2G060390.2:0.0):0.00274,XP_049386254.1:0.00055)0.998:0.02527)0.977:0.01400,(((C88_C09H3G088760.1:0.0,He1-St09G777370.1:0.0,St_RH10-15_C09T002859.1:0.0):0.01439,C88_C09H1G029900.1:0.00927)0.879:0.00054,((C88_C09H3G088810.1:0.0,C88_C09H3G088810.2:0.0,C88_C09H3G088810.3:0.0,C88_C09H3G088810.4:0.0,C88_C09H3G088810.5:0.0,C88_C09H3G088810.6:0.0,C88_C09H3G088810.7:0.0,He1-St09G778050.1:0.0,St2-St09G605810.1:0.0):0.00565,(St_PG4036_C00T044768.1:0.00570,St_PG6243_C00T042998.1:0.00055)0.940:0.00861)0.923:0.00849)0.000:0.00055)0.781:0.00271)0.743:0.00276,St_PG6002_C00T023177.1:0.01145)0.980:0.01853)0.375:0.00273,St_PG6243_C00T043004.1:0.00899)0.988:0.02594,(St_PG3005_C00T048110.1:0.01404,St_PG4060_C00T069232.1:0.01104)1.000:0.04033)0.972:0.02000,(St_PG6002_C00T028484.1:0.00266,(St_PG5076_C00T065107.1:0.00055,((C88_C09H2G051340.1:0.0,C88_C09H2G051340.2:0.0,C88_C09H2G051340.3:0.0,St_PG3022_C00T049131.1:0.0):0.00279,St_PG4042_C00T073734.1:0.00555)0.150:0.00055)0.088:0.00055)1.000:0.06398)0.876:0.00906,((St_PG3003_C00T029672.1:0.00556,(St_PG3005_C00T052944.1:0.00282,((St_PG3005_C00T027768.1:0.00055,St_PG6242_C00T050173.1:0.00554)0.943:0.00833,St_PG4060_C00T001033.1:0.00055)0.000:0.00055)0.884:0.00555)0.881:0.00579,(C88_C09H2G050040.1:0.02257,St_PG5018_C00T008170.1:0.03158)0.892:0.00854)0.997:0.03952)0.769:0.00105,((((((Sopim_LA2093_00T028336.1:0.0,Sopim_TS15_09T002733.1:0.0):0.00055,(((Sopim_TS421_09T002800.1:0.00054,(Sopim_LA2093_00T028337.1:0.0,Sopim_TS421_09T002801.1:0.0):0.01721)0.591:0.00673,Solyc_cer_TS623_09T002669.1:0.00055)0.796:0.00323,(Sopim_BGV006775_00T027557.1:0.0,Solyc_cer_BGV007989_00T026788.1:0.0):0.00055)0.887:0.01023)0.887:0.00549,Solyc_TS117_09T002643.1:0.00054)0.781:0.00379,((Solyc_cer_BGV007931_00T026625.1:0.0,Solyc_TS185_09T002643.1:0.0,Solyc_cer_TS281_09T002755.1:0.0,Solyc_cer_TS39_09T002598.1:0.0,Solyc_TS692_09T002750.1:0.0,Solyc_TS9_09T002751.1:0.0):0.00526,Solyc_cer_BGV007989_00T026789.1:0.00578)0.547:0.00552)0.878:0.01179,(((XP_025888775.1:0.0,Solyc_cer_BGV006865_00T026713.1:0.0,Solyc09T002840.2:0.0,Solyc_TS166_09T002544.1:0.0,Sopim_TS222_09T002660.1:0.0):0.00055,(Sopim_LA2093_00T028340.1:0.00551,(Solyc_TS185_09T002645.1:0.0,Solyc_cer_TS281_09T002757.1:0.0,Solyc_cer_TS39_09T002600.1:0.0,Solyc_TS9_09T002752.1:0.0):0.00055)0.830:0.00279)0.861:0.00666,(Solyc_cer_BGV007989_00T026792.1:0.00055,(Sopim_PAS014479_00T026797.1:0.00273,(Sopim_BGV006775_00T027561.1:0.00055,Sopim_BGV006775_00T027558.1:0.01759)0.164:0.00054)0.458:0.00273)0.904:0.00990)0.562:0.01075)1.000:0.06730,((St_PG3022_C00T048212.1:0.00831,XP_049386250.1:0.00054)0.998:0.05435,((St_PG5068_C09T002886.1:0.02744,((C88_C09H3G088780.1:0.0,St_E4-63_C09T003166.1:0.0,He1-St09G777530.1:0.0,He2-St09G643845.1:0.0,St2-St09G605605.1:0.0,XP_006358839.2:0.0,XP_015169609.1:0.0):0.00534,(C88_C09H2G060320.1:0.00267,St_PG3022_C00T048204.1:0.01086)0.794:0.00271)0.984:0.01967)0.990:0.03212,(((Sopim_LA2093_00T028341.1:0.0,Sopim_TS15_09T002735.1:0.0):0.00270,(Sopim_BGV006775_00T027562.1:0.01089,((NP_001289831.1:0.0,XP_004248007.2:0.0,Solyc_cer_BGV006865_00T026714.1:0.0,Solyc_EA00990_00T027970.1:0.0,Solyc_MM_09T002761.1:0.0,Sopim_PAS014479_00T026798.1:0.0,Sopim_PP_09T002643.1:0.0,Solyc09T002840.1:0.0,Solyc_TS112_09T002693.1:0.0,Solyc_cer_TS118_09T002694.1:0.0,Solyc_TS166_09T002545.1:0.0,Solyc_TS171_09T002772.1:0.0,Solyc_TS185_09T002646.1:0.0,Solyc_cer_TS281_09T002758.1:0.0,Solyc_TS331_09T002764.1:0.0,Solyc_cer_TS39_09T002601.1:0.0,Solyc_cer_TS545_09T002822.1:0.0,Solyc_TS629_09T002663.1:0.0,Solyc_TS9_09T002753.1:0.0):0.00055,(Solyc_cer_BGV007931_00T026627.1:0.00273,((Sopim_TS222_09T002661.1:0.0,Solyc_TS60_09T002740.1:0.0):0.00271,Sopim_TS413_09T002784.1:0.00275)0.000:0.00055)0.000:0.00055)0.000:0.00055)0.765:0.00274)1.000:0.05986,(St_E4-63_C09T003165.1:0.0,He2-St09G643645.1:0.0,St_PG6029_C00T012484.1:0.0,St_PG6059_C00T075454.1:0.0,St_PG6225_C00T072764.1:0.0,St_PG6245_C00T031131.1:0.0,St_RH_C00T043879.1:0.0,St1-St09G632365.1:0.0,St2-St09G605445.1:0.0):0.02491)0.177:0.00794)0.968:0.03251)0.886:0.01213)0.901:0.01069)0.804:0.00773)0.891:0.00882)0.839:0.00735)0.811:0.01086)0.669:0.00427,(C88_C09H4G117770.1:0.04188,(He2-St09G645185.1:0.0,St_PG6245_C00T031114.1:0.0,St1-St09G633825.1:0.0):0.05138)0.982:0.02690)0.979:0.02950)0.936:0.02328)0.733:0.02717)0.965:0.03053,(((C88_C09H3G076880.1:0.0,XP_049354520.1:0.0):0.03004,St_PG0009_C00T023962.1:0.01247)1.000:0.11149,(((sp1102chr09_nlr_21.t1:0.0,sp1102chr09_nlr_24.t1:0.0):0.01315,(sp1102chr09_nlr_47.t1:0.00055,sp2271chr09.nlr267.t1:0.00524)0.000:0.00055)1.000:0.09591,(((PHT39208.1:0.00055,PHT39417.1:0.00584)0.945:0.01141,(PHU21241.1:0.00816,(PHT85181.1:0.00262,XP_047264807.1:0.00055)0.952:0.01142)0.924:0.00973)0.911:0.01277,((PHT39463.1:0.01061,(PHU21240.1:0.00791,((PHT85182.1:0.0,KAF3673476.1:0.0,XP_016566295.2:0.0,XP_016566297.2:0.0):0.00262,(Capang03g004065:0.00261,KAF3682986.1:0.00055)0.849:0.00263)0.275:0.00053)0.861:0.00798)0.970:0.01625,(PHT99059.1:0.00837,(PHT39058.1:0.02970,((PHT85471.1:0.0,XP_016553453.2:0.0,XP_047264935.1:0.0,XP_047264936.1:0.0,XP_047264937.1:0.0):0.00054,(KAF3638048.1:0.0,KAF3653676.1:0.0):0.00784)0.787:0.00291)0.069:0.00260)0.950:0.01531)0.680:0.00866)1.000:0.10904)0.679:0.01389)0.869:0.01177)0.880:0.01923)0.935:0.02542,(((PHU21186.1:0.0,PHU21576.1:0.0):0.00697,(PHT39143.1:0.02172,PHT63833.1:0.01898)0.797:0.00101)1.000:0.12695,((XP_049409644.1:0.00843,((St_PG4041_C00T002646.1:0.00258,St_PG4041_C00T031493.1:0.00257)0.000:0.00055,((St_PG4032_C00T024277.1:0.0,St_PG4032_C00T066960.1:0.0):0.00252,St_PG3023_C00T063783.1:0.02113)0.966:0.01308)0.987:0.01826)0.845:0.00564,((St_PG5003_C00T050381.1:0.01811,(St_PG4017_C00T003914.1:0.00535,St_PG4017_C00T050269.1:0.00053)0.999:0.03632)0.402:0.01208,He1-St06G119765.1:0.20572)0.286:0.00054)1.000:0.09157)0.895:0.01930)0.900:0.01140,(((St1-St01G682240.1:0.05787,((St_PG3022_C00T043991.1:0.00055,XP_049347753.1:0.00523)0.978:0.01054,(St_PG5018_C00T001714.1:0.01337,(St_PG4017_C00T005100.1:0.00055,St_PG4017_C00T047728.1:0.00263)0.993:0.01874)0.327:0.00054)0.888:0.01225)1.000:0.07944,(((KAF3662779.1:0.00361,KAF3665267.1:0.00576)0.995:0.05102,(PHT39445.1:0.00594,((PHT63825.1:0.0,KAF3682971.1:0.0,XP_047264809.1:0.0,XP_047264810.1:0.0):0.00054,KAF3673462.1:0.00258)0.956:0.01310)0.996:0.04833)0.998:0.06922,(XP_009777473.1:0.0,XP_009777474.1:0.0,XP_009777475.1:0.0,XP_009777476.1:0.0,mRNA_36568_cds:0.0,mRNA_36569_cds:0.0,mRNA_36570_cds:0.0):0.13792)0.468:0.01702)0.909:0.01621,(((XP_033509298.1:0.00368,(mRNA_125235_cds:0.0,mRNA_125236_cds:0.0,mRNA_125237_cds:0.0,mRNA_125238_cds:0.0,mRNA_125239_cds:0.0,mRNA_125240_cds:0.0):0.00714)1.000:0.12361,((XP_016503696.1:0.04958,(XP_019240174.1:0.00980,((XP_009803436.1:0.0,XP_009803438.1:0.0,XP_009803439.1:0.0):0.00270,((XP_016495570.1:0.0,XP_016495571.1:0.0,Nitab4.5_0001689g0040.1:0.0):0.00274,mRNA_36589_cds:0.00055)0.000:0.00055)0.969:0.01825)0.993:0.04066)0.981:0.03261,((XP_016503697.1:0.0,XP_016503698.1:0.0,XP_016503699.1:0.0):0.03766,((Nitab4.5_0001689g0080.1:0.05074,((XP_009777374.1:0.0,XP_009777375.1:0.0,XP_009777376.1:0.0,XP_009777378.1:0.0,XP_016462594.1:0.0,XP_016462595.1:0.0,Nitab4.5_0002781g0050.1:0.0,mRNA_84762_cds:0.0):0.05256,XP_016498640.1:0.03495)0.767:0.00537)0.418:0.01221,(Nitab4.5_0004585g0050.1:0.00270,mRNA_49309_cds:0.00055)0.999:0.04756)0.970:0.02336)0.991:0.04286)0.670:0.01509)0.639:0.00534,((((C88_C05H3G060240.1:0.0,St_PG6225_C00T017256.1:0.0):0.01510,St_PG5018_C00T040341.1:0.02104)0.977:0.01878,((St_PG6055_C00T000735.1:0.0,St_PG6148_C00T007080.1:0.0,St_PG6245_C00T040563.1:0.0):0.02169,St_PG6243_C00T067625.1:0.00810)0.782:0.00419)0.860:0.01501,((St_PG6055_C00T056371.1:0.0,St_PG6225_C00T046477.1:0.0,St_PG6244_C00T007499.1:0.0,St_PG6244_C00T069579.1:0.0,St_PG6245_C00T012627.1:0.0,XP_015168988.1:0.0):0.01067,((St_PG4049_C00T054683.1:0.06248,(C88_C05H2G036440.1:0.0,C88_C05H2G036440.2:0.0,C88_C05H3G062460.1:0.0,C88_C05H4G088780.1:0.0,St2-St05G163965.1:0.0):0.00398)0.781:0.00388,(St_PG4042_C00T057666.1:0.02421,(((St_PG6243_C00T008078.1:0.01495,(St_PG3022_C00T068417.1:0.00261,St_PG6002_C00T017005.1:0.00055)0.788:0.00259)0.888:0.00525,((XP_049349774.1:0.00782,((St_PG5062_C00T063739.1:0.00517,St_PG6243_C00T067398.1:0.00517)0.760:0.00259,(St_PG4041_C00T000665.1:0.0,St_PG4041_C00T041134.1:0.0):0.01061)0.776:0.00263)0.280:0.00257,St_PG5018_C00T040152.1:0.01946)0.386:0.00054)0.840:0.00256,(St_PG4060_C00T044430.1:0.00519,(St_PG6245_C00T040358.1:0.03024,(St_PG4032_C00T010878.1:0.00791,((St_PG4017_C00T008451.1:0.0,St_PG4017_C00T065244.1:0.0):0.00790,St_PG5003_C00T053917.1:0.00055)0.980:0.01319)0.000:0.00055)0.285:0.00055)0.000:0.00055)0.000:0.00054)0.821:0.00261)0.000:0.00055)0.965:0.02592)1.000:0.14849)0.761:0.01287)0.894:0.01861)0.334:0.00054)0.957:0.02343,((XP_009777477.1:0.0,XP_009777478.1:0.0,XP_009777479.1:0.0,XP_009777480.1:0.0,XP_016512078.1:0.0,XP_016512079.1:0.0,XP_016512080.1:0.0,XP_016512081.1:0.0,XP_016512082.1:0.0,XP_016512083.1:0.0,mRNA_36571_cds:0.0,mRNA_36572_cds:0.0):0.13835,(Smechr0901650.1:0.08055,(((((He1-St09G703165.1:0.0,St1-St09G558245.1:0.0):0.01065,((St_PG4041_C00T032442.1:0.00185,St_PG4049_C00T040141.1:0.03589)1.000:0.00086,St_PG6055_C00T001178.1:0.01893)0.000:0.00054)0.786:0.00263,(St_PG6002_C00T075901.1:0.00530,((He2-St09G566445.1:0.0,St_RH10-15_C09T001715.1:0.0,St2-St09G530245.1:0.0):0.00265,XP_006355881.1:0.00055)0.910:0.00530)0.772:0.00264)0.896:0.00794,(St_PG3023_C00T004601.1:0.00055,St_PG3023_C00T050488.1:0.00265)1.000:0.05646)0.758:0.00286,((XP_027767792.1:0.01071,((Solyc_TS12_09T001579.1:0.0,Solyc_TS331_09T001843.1:0.0):0.01119,((Solyc_cer_TS281_09T001799.1:0.00297,((Solyc_EA00990_00T027021.1:0.0,Solyc_Floradade_00T025636.1:0.0,Solyc_LYC1410_00T025530.1:0.0,Solyc_PI169588_00T025635.1:0.0,Solyc_PI303721_00T025510.1:0.0,Solyc09T001891.1:0.0,Solyc_TS112_09T001739.1:0.0,Solyc_cer_TS118_09T001744.1:0.0,Sopim_TS15_09T001795.1:0.0,Sopim_TS156_09T001789.1:0.0,Solyc_TS171_09T001834.1:0.0,Solyc_TS3_09T001665.1:0.0,Solyc_TS60_09T001798.1:0.0,Solyc_TS629_09T001730.1:0.0,Solyc_TS692_09T001793.1:0.0,Solyc_TS9_09T001801.1:0.0):0.00055,(XP_019071116.1:0.00055,Solyc_MM_09T001816.1:0.00055)0.474:0.00055)0.000:0.00055)0.984:0.01832,(Sopim_PP_09T001728.1:0.00303,(Solyc_cer_TS545_09T001866.1:0.00302,Sopim_TS265_09T001863.1:0.00055)0.000:0.00055)0.883:0.00631)0.779:0.00344)0.888:0.00845)0.988:0.02360,(St_PG4049_C00T002432.1:0.01611,((C88_C09H3G076650.1:0.0,C88_C09H3G076650.2:0.0,C88_C09H3G076650.3:0.0,XP_049354570.1:0.0):0.00800,St_PG4036_C00T011742.1:0.00536)0.853:0.00592)0.984:0.01807)0.748:0.00335)0.912:0.02182)1.000:0.11501)0.958:0.04428)0.566:0.01941,((Capang07g000539:0.01476,PHT42597.1:0.03666)1.000:0.15521,((((mRNA_125205_cds:0.0,mRNA_125206_cds:0.0):0.02177,((XP_009777371.1:0.0,XP_009777372.1:0.0,XP_009777373.1:0.0):0.00267,(XP_016434544.1:0.0,XP_016434545.1:0.0,XP_016434546.1:0.0,XP_016434547.1:0.0,Nitab4.5_0002781g0060.1:0.0):0.00055)0.878:0.00869)1.000:0.10140,(XP_016434516.1:0.06986,(Nitab4.5_0000309g0160.1:0.0,mRNA_125204_cds:0.0):0.04189)1.000:0.09285)0.967:0.03900,(((((St_PG6241_C00T041740.1:0.00553,St_PG1011_C00T018713.1:0.01131)0.360:0.00271,((St_PG4060_C00T016133.1:0.00270,St_PG4060_C00T070523.1:0.01092)0.927:0.00813,(((((C88_C01H4G161650.1:0.0,St_E4-63_C01T002101.1:0.0,St_PG6163_C00T061723.1:0.0):0.00271,(St_PG6148_C00T064962.1:0.0,St_PG6163_C00T020733.1:0.0,St_PG6216_C00T032912.1:0.0,St_PG6216_C00T068805.1:0.0,St_PG6245_C00T004526.1:0.0):0.00055)0.849:0.00272,St_PG6246_C00T007934.1:0.00055)0.000:0.00055,XP_006357007.2:0.00271)0.788:0.00273,(St_PG3023_C00T031301.1:0.00826,(St_PG3022_C00T004763.1:0.00539,St_PG3022_C00T044016.1:0.00055)0.979:0.01366)0.757:0.00264)0.933:0.00817)0.906:0.00051)0.914:0.00774,(((St_PG6242_C00T001223.1:0.0,St_PG6242_C00T044547.1:0.0):0.01914,((((St_PG6002_C00T070028.1:0.00271,St_PG6029_C00T041651.1:0.00055)0.863:0.00270,(St_PG6002_C00T044671.1:0.0,St_RH10-15_C01T002121.1:0.0):0.00055)0.850:0.00269,(St_PG4041_C00T048518.1:0.0,St_PG5062_C00T052451.1:0.0):0.00055)0.000:0.00055,(St_PG4041_C00T002740.1:0.00256,((C88_C01H3G114930.1:0.0,He1-St01G564960.1:0.0,St2-St01G600805.1:0.0):0.00543,(St_PG6243_C00T005574.1:0.00541,(St_PG6243_C00T059563.1:0.00272,XP_049388886.1:0.00537)0.000:0.00055)0.000:0.00055)0.928:0.00253)1.000:0.00055)0.000:0.00053)0.881:0.00541,(((St_PG4049_C00T023881.1:0.01375,St_PG4049_C00T052371.1:0.00600)0.286:0.00053,(St_PG6225_C00T022796.1:0.0,St_PG6225_C00T055271.1:0.0):0.01937)0.776:0.00217,St_PG4017_C00T047706.1:0.02900)0.934:0.00881)0.000:0.00055)0.755:0.00279,St_PG3023_C00T060760.1:0.00539)1.000:0.09141,(St_PG0009_C00T011900.1:0.09274,(sp1102chr01_nlr_17.t1:0.01820,sp2271chr01.nlr552.t1:0.02420)1.000:0.06808)0.997:0.05372)0.986:0.05252)0.878:0.03263)0.621:0.01672)0.999:0.14461)0.999:0.22875,((XP_009776290.1:0.21619,(SMEL4.1_11g019910.1.01:0.11887,(((((((St_PG3005_C00T056887.1:0.04103,(St_PG3023_C00T066564.1:0.01234,St_PG4042_C00T021862.1:0.01622)0.933:0.02090)0.992:0.03222,(St_PG4060_C00T016746.1:0.05228,(((St_PG3005_C00T056871.1:0.00054,(St_PG4060_C00T016731.1:0.00055,St_PG4060_C00T050007.1:0.00246)0.980:0.01232)0.784:0.00745,(St_PG3003_C00T058654.1:0.02276,(St_PG3023_C00T028040.1:0.0,St_PG3023_C00T066582.1:0.0):0.01513)0.876:0.00520)0.860:0.00489,((St_PG3005_C00T056878.1:0.02825,(((C88_C04H1G003030.1:0.0,St2-St04G117375.1:0.0):0.01009,(St_PG4041_C00T037233.1:0.00055,St_PG3005_C00T023506.1:0.01156)0.735:0.00286)0.746:0.00243,(St_E4-63_C04T000378.1:0.0,St_E86-69_C00T055209.1:0.0,St_PG6225_C00T017976.1:0.0):0.01538)0.939:0.00993)0.752:0.00269,(St_PG6242_C00T002471.1:0.0,St_PG6242_C00T035402.1:0.0):0.01894)0.765:0.00244)0.997:0.03614)0.732:0.00393)0.247:0.00990,(((St_PG4042_C00T027170.1:0.03131,St_PG5018_C00T023876.1:0.01715)0.910:0.02244,(St_PG6002_C00T074148.1:0.02069,(St_PG4060_C00T016740.1:0.01849,St_PG6242_C00T035406.1:0.01324)0.810:0.01045)0.986:0.03281)0.685:0.00931,((C88_C04H4G103440.4:0.0,St_PG6216_C00T074408.1:0.0,St_RH_C04T000340.1:0.0,St_RH_C04T000340.2:0.0):0.02529,((St_PG4060_C00T050000.1:0.03389,(St_PG4060_C00T034775.1:0.00238,((St_PG4042_C00T010087.1:0.0,St_PG6243_C00T008997.1:0.0):0.02080,((C88_C04H4G103510.1:0.0,C88_C04H4G103510.2:0.0,C88_C04H4G103510.3:0.0,St_PG6002_C00T004714.1:0.0,St_PG6029_C00T031208.1:0.0,St_PG6090_C00T071550.1:0.0,St_PG6169_C00T062812.1:0.0,St_PG6216_C00T074403.1:0.0,St_PG6245_C00T008277.1:0.0,St_RH_C04T000346.1:0.0,St_RH10-15_C04T000305.1:0.0,XP_006355088.1:0.0,XP_015167639.1:0.0,XP_015167640.1:0.0,XP_015167641.1:0.0):0.00492,(St_PG4017_C00T070550.1:0.00759,St_PG5068_C04T000420.1:0.00748)0.000:0.00055)0.000:0.00055)0.953:0.00748)0.000:0.00054)0.949:0.01448,(St_PG5076_C00T045681.1:0.04029,((St_PG3023_C00T002890.1:0.00055,St_PG3023_C00T066596.1:0.00241)0.979:0.01526,((((St_PG6163_C00T011322.1:0.0,St_PG6216_C00T005757.1:0.0,St_PG6359_C04T000341.1:0.0):0.00494,(St_PG3005_C00T023498.1:0.00055,(St_PG5068_C04T000046.1:0.0,St_PG5068_C04T000065.1:0.0):0.00240)0.686:0.00505)0.794:0.00054,(C88_C04H4G103440.1:0.0,C88_C04H4G103440.2:0.0,C88_C04H4G103440.3:0.0,St_PG6216_C00T074409.1:0.0,St_RH_C04T000339.1:0.0):0.00762)0.000:0.00054,(C88_C04H3G073270.1:0.0,C88_C04H3G073270.2:0.0,St_PG5003_C00T028792.1:0.0,St_PG5003_C00T029088.1:0.0,St_PG5003_C00T050846.1:0.0,St_PG6247_C00T067440.1:0.0):0.00055)0.908:0.00758)0.928:0.00836)0.731:0.00241)0.977:0.02012)0.612:0.00962)0.977:0.03210)0.920:0.01747,(St_PG4060_C00T016708.1:0.08573,(St_PG5018_C00T023868.1:0.02244,(St_PG5068_C04T000066.1:0.00758,St_PG5068_C04T000075.1:0.00492)0.857:0.00736)0.989:0.03031)0.967:0.02795)0.934:0.01571,((St_PG3023_C00T028035.1:0.03745,St_PG4060_C00T050024.1:0.01935)1.000:0.07792,((((((St_PG6216_C00T005753.1:0.0,St_PG6244_C00T065702.1:0.0,St_PG6359_C04T000160.1:0.0):0.05689,(St_PG3023_C00T012454.1:0.02747,(St_PG3005_C00T023508.1:0.00519,St_PG3023_C00T066555.1:0.00515)0.888:0.00972)0.760:0.01958)0.985:0.03453,((St_PG4005_C00T014464.1:0.0,St_PG4005_C00T054683.1:0.0):0.01485,(St_PG5068_C04T000079.1:0.06669,St_PG4032_C00T056719.1:0.02786)0.887:0.02801)0.902:0.01815)0.885:0.01937,(St_PG4042_C00T072955.1:0.04833,((((St_PG3005_C00T023496.1:0.0,St_PG5068_C04T000059.1:0.0):0.02382,St_PG5076_C00T045685.1:0.02248)0.438:0.00785,St_PG6002_C00T074134.1:0.04366)0.745:0.00308,((((((C88_C04H4G103330.1:0.0,C88_C04H4G103330.2:0.0,C88_C04H4G103330.3:0.0,St_PG6002_C00T004703.1:0.0,St_PG6245_C00T008268.1:0.0,St_RH_C00T060043.1:0.0,St_RH_C04T000326.1:0.0,XP_015167643.1:0.0,XP_015167644.1:0.0):0.04951,(St_PG6242_C00T002458.1:0.03157,(St_PG3005_C00T056883.1:0.02478,((St_A6-26_C04T000322.1:0.0,St_A6-26_C04T000332.1:0.0,St_E4-63_C04T000367.1:0.0,St_E86-69_C00T055222.1:0.0,St_PG6055_C00T015587.1:0.0,St_PG6148_C00T023663.1:0.0,St_PG6163_C00T030691.1:0.0,St_PG6163_C00T031730.1:0.0,St_PG6163_C00T034320.1:0.0,St_PG6225_C00T027752.1:0.0,St_PG6245_C00T033765.1:0.0,St_PG6246_C00T017115.1:0.0,St_PG6246_C00T023335.1:0.0,St_PG6246_C00T069259.1:0.0,St_PG6359_C04T000325.1:0.0,St_PG6359_C04T000333.1:0.0):0.00263,St_PG5068_C04T000417.1:0.00055)0.946:0.01341)0.987:0.03428)0.896:0.01291)0.992:0.03507,(St_PG4060_C00T034786.1:0.04804,(St_PG4017_C00T009070.1:0.02824,St1-St04G116810.1:0.02980)0.410:0.00668)0.763:0.00348)0.928:0.01260,((((St_PG6002_C00T004709.1:0.0,St_PG6090_C00T071546.1:0.0,St_PG6169_C00T062820.1:0.0,St_PG6216_C00T074413.1:0.0,St_PG6244_C00T012602.1:0.0):0.02944,((((St_PG5068_C00T071144.1:0.03849,(((((St_PG4042_C00T010074.1:0.02396,(St1-St04G114885.1:0.00495,((XP_049391840.1:0.0,XP_049391844.1:0.0):0.00496,(XP_049391841.1:0.0,XP_049391842.1:0.0,XP_049391843.1:0.0):0.00054)0.997:0.02626)0.955:0.01525)0.996:0.03487,(He2-St04G120410.1:0.04959,(XP_049391740.1:0.00512,((St_PG6243_C00T009021.1:0.00512,St_PG4042_C00T035016.1:0.03415)0.922:0.00192,((St_PG6169_C00T062825.1:0.0,St_PG6169_C00T062825.2:0.0,St_PG6216_C00T028351.1:0.0,St_PG6216_C00T074419.1:0.0,St_PG6244_C00T065711.1:0.0):0.01034,(St_PG4060_C00T049986.1:0.00381,St_PG3023_C00T066570.1:0.01835)0.786:0.00398)0.906:0.00150)0.922:0.00175)0.920:0.00959)0.952:0.01607)0.234:0.01893,(St_PG6059_C00T020010.1:0.0,St_PG6059_C00T026999.1:0.0):0.05476)0.887:0.01863,(St_PG6090_C00T014275.1:0.0,St_PG6225_C00T027230.1:0.0,St_PG6225_C00T062921.1:0.0):0.03554)0.810:0.00054,(St_PG4005_C00T054710.1:0.04744,(St_PG3003_C00T058661.1:0.02452,((St_PG4049_C00T010242.1:0.00797,(St_PG5076_C00T045670.1:0.00262,(St_PG6243_C00T009006.1:0.00528,(St_PG4036_C00T002627.1:0.0,St_PG4036_C00T030944.1:0.0,St_PG4042_C00T010079.1:0.0):0.00055)0.000:0.00055)0.958:0.01060)0.998:0.02703,((((St_PG6002_C00T004699.1:0.0,St_RH_C04T000321.1:0.0,St_RH10-15_C04T000292.1:0.0):0.01600,St_PG5068_C04T000083.1:0.01594)0.244:0.00055,((St_PG5062_C00T047837.1:0.01095,St_PG5068_C00T071140.1:0.00470)0.814:0.00084,(St_PG5018_C00T023864.1:0.01660,(St_PG5003_C00T029000.1:0.0,St_PG5003_C00T050852.1:0.0):0.01084)0.000:0.00054)0.865:0.00273)0.867:0.00054,(St_A6-26_C04T000327.1:0.0,St_E4-63_C04T000363.1:0.0,St_E86-69_C00T055227.1:0.0,St_PG6055_C00T015590.1:0.0,St_PG6163_C00T034317.1:0.0,St_PG6163_C00T034324.1:0.0,St_PG6225_C00T027756.1:0.0,St_PG6245_C00T033762.1:0.0,St_PG6246_C00T069258.1:0.0,St_PG6359_C04T000329.1:0.0):0.00777)0.930:0.00828)0.846:0.00516)0.843:0.00571)0.907:0.00800)0.817:0.00514)0.913:0.00950,((St1-St04G114895.1:0.02656,(((((C88_C04H1G002970.1:0.0,C88_C04H1G002970.2:0.0,C88_C04H1G002970.3:0.0,C88_C04H1G002970.4:0.0,C88_C04H1G002970.5:0.0,St_PG6247_C00T029292.1:0.0,St2-St04G117210.1:0.0):0.00055,(St_PG4005_C00T054706.1:0.00917,St_PG4005_C00T054677.1:0.01098)0.212:0.00054)0.979:0.01604,(St_PG3005_C00T056866.1:0.01763,(((((St_PG5018_C00T023884.1:0.01512,St_PG6243_C00T009018.1:0.01535)0.845:0.00499,St_PG5068_C04T000410.1:0.03326)0.788:0.00055,((St_PG5018_C00T028213.1:0.00239,(St_PG4042_C00T035021.1:0.00483,XP_049391861.1:0.00755)0.886:0.00490)0.929:0.00938,((St_PG4042_C00T021853.1:0.0,St_PG4042_C00T072925.1:0.0):0.00485,((St_PG3023_C00T028178.1:0.0,St_PG3023_C00T066591.1:0.0):0.00960,(St_PG5076_C00T045696.1:0.00224,(St_PG5068_C04T000051.1:0.00237,((St_PG3022_C00T056088.1:0.00240,St_PG5032_C00T047203.1:0.00297)0.895:0.00475,St_PG6002_C00T074146.1:0.00723)0.786:0.00238)1.000:0.00054)0.313:0.00473)0.782:0.00257)0.882:0.00637)0.986:0.01617)0.150:0.00244,St_PG4017_C00T070556.1:0.03388)0.763:0.00245,(St_PG3005_C00T056862.1:0.01750,(St_PG3023_C00T066541.1:0.02229,(St_PG3005_C00T023513.1:0.00271,(St_PG6242_C00T002452.1:0.0,St_PG6242_C00T035386.1:0.0):0.00457)0.091:0.00054)0.956:0.01226)0.977:0.01516)0.895:0.00490)0.888:0.00055)0.922:0.00961,(St_PG3003_C00T058657.1:0.00908,(St_PG3003_C00T058659.1:0.02402,St_PG3003_C00T058658.2:0.01386)0.892:0.00861)0.434:0.00442)0.771:0.00425,St1-St04G117725.1:0.03010)0.810:0.01632)0.863:0.00806,St_PG4060_C00T034783.1:0.03761)0.849:0.01058)0.824:0.00565,St_PG5076_C00T004810.1:0.04920)0.853:0.00534,St_PG6059_C00T019919.1:0.01892)0.809:0.00839)0.891:0.01238,((((((((St_PG6169_C00T062817.1:0.0,St_RH_C04T000342.1:0.0):0.00534,(St_PG5062_C00T047835.1:0.00530,St_PG4017_C00T009068.1:0.01267)0.777:0.00312)0.765:0.00054,(((St_PG6090_C00T014267.1:0.0,St_PG6225_C00T062914.1:0.0):0.02154,(St_PG4042_C00T010024.1:0.02422,St_PG4042_C00T072942.1:0.03761)0.887:0.01052)0.083:0.00055,(St_PG6002_C00T074108.1:0.00647,(St_PG4041_C00T037222.1:0.04409,(St_PG4041_C00T037198.1:0.00799,((St_PG4036_C00T002624.1:0.0,St_PG4042_C00T010078.1:0.0):0.00796,St_PG6243_C00T008977.1:0.00055)0.827:0.00264)0.805:0.00054)0.993:0.03546)0.990:0.02616)0.782:0.00263)0.765:0.00282,((C88_C04H2G036940.1:0.0,C88_C04H2G036940.2:0.0,C88_C04H2G036940.3:0.0,C88_C04H2G036940.4:0.0):0.00259,St_PG5032_C00T047200.1:0.00055)0.999:0.03473)0.869:0.00493,((St_PG4049_C00T002692.1:0.01831,((St_PG4042_C00T010115.1:0.0,St_PG4042_C00T072958.1:0.0):0.03146,(St1-St04G116610.1:0.02267,(He1-St04G120480.1:0.00261,(St_PG5018_C00T023881.2:0.00055,(St_PG6055_C00T069624.1:0.0,St_PG6059_C00T031706.1:0.0,St_PG6059_C00T052775.1:0.0,St_PG6148_C00T049693.1:0.0,St_PG6163_C00T060168.1:0.0,St_PG6245_C00T033782.1:0.0):0.00263)0.879:0.00524)0.987:0.02003)0.785:0.00594)0.751:0.00821)0.865:0.00559,St_PG4042_C00T010096.1:0.01579)0.754:0.00266)0.823:0.00786,He2-St04G118125.1:0.02454)0.712:0.00258,(((XP_049391835.1:0.0,XP_049391845.1:0.0,XP_049391847.1:0.0):0.00518,(XP_049391836.1:0.0,XP_049391837.1:0.0,XP_049391838.1:0.0,XP_049391839.1:0.0):0.00053)0.991:0.02422,((St_PG4042_C00T010076.1:0.00523,(St_PG4042_C00T010069.1:0.00261,St_PG4042_C00T035018.1:0.00261)0.000:0.00055)0.860:0.00341,(((St_PG3005_C00T056873.1:0.00055,(St_PG4005_C00T013708.1:0.0,St_PG4005_C00T017895.1:0.0):0.00265)0.714:0.00129,((St_PG4060_C00T016721.1:0.0,St_PG4060_C00T050016.1:0.0):0.02241,((St_PG4060_C00T016724.1:0.0,St_PG4060_C00T050013.1:0.0):0.01035,St_PG6242_C00T035392.1:0.00924)0.777:0.00511)0.524:0.00524)0.974:0.01487,(St_PG4017_C00T009049.1:0.02669,(C88_C04H1G003000.1:0.0,C88_C04H1G003000.2:0.0,C88_C04H1G003000.3:0.0,St_PG6247_C00T029290.1:0.0,St2-St04G117365.1:0.0):0.03221)0.783:0.00406)0.783:0.00135)0.711:0.00074)0.911:0.00957)0.514:0.00529,(XP_049391846.1:0.03222,(((St_PG5068_C04T000082.1:0.00257,St_PG5003_C00T050851.1:0.00517)0.759:0.00258,(St_PG6029_C00T047311.1:0.0,St_PG6216_C00T028346.1:0.0,St_PG6216_C00T030202.1:0.0,St_PG6244_C00T065707.1:0.0,St_PG6359_C00T065992.1:0.0):0.00517)0.000:0.00055,St_PG5068_C00T071133.1:0.00055)0.998:0.03871)0.245:0.00055)0.264:0.00236)0.758:0.00252,St_PG3003_C00T058648.1:0.01855)0.743:0.00253)0.724:0.00247,St_PG4005_C00T054688.1:0.07158)0.951:0.01069,St_PG5068_C04T000087.1:0.01841)0.881:0.00646)0.950:0.01344)0.928:0.01166)0.878:0.00982,XP_049391741.1:0.09708)0.820:0.00485,St_PG3023_C00T066569.1:0.08156)0.063:0.00824)0.762:0.01457)0.541:0.00468,((((((St_PG4017_C00T000082.1:0.0,St_PG4017_C00T040725.1:0.0):0.08126,(St_PG4005_C00T034289.1:0.01582,(St_PG3005_C00T023632.1:0.00248,St_PG3005_C00T033842.1:0.00246)0.904:0.00792)0.969:0.01452)0.658:0.00055,(St_PG4041_C00T026864.1:0.01246,St_PG4041_C00T062137.1:0.00071)0.953:0.01472)0.430:0.00053,((St_A6-26_C03T000871.1:0.0,C88_C03H2G043560.1:0.0,C88_C03H4G113780.1:0.0,St_E4-63_C03T000880.1:0.0,St_E86-69_C03T000798.1:0.0,St_PG6029_C00T021535.1:0.0,St_PG6029_C00T060899.1:0.0,St_PG6055_C00T028106.1:0.0,St_PG6055_C00T047190.1:0.0,St_PG6059_C00T040205.1:0.0,St_PG6148_C00T043934.1:0.0,St_PG6163_C00T027597.1:0.0,St_PG6163_C00T068001.1:0.0,St_PG6169_C00T021400.1:0.0,St_PG6216_C00T032355.1:0.0,St_PG6216_C00T043859.1:0.0,St_PG6245_C00T067498.1:0.0,St_PG6247_C00T016407.1:0.0,St_PG6247_C00T047927.1:0.0,St_PG6359_C00T057584.1:0.0,St_PG6359_C03T000854.1:0.0,St_RH_C00T060061.1:0.0,St_RH10-15_C03T000904.1:0.0,St1-St03G232920.1:0.0):0.00055,(St_PG6225_C00T021480.1:0.0,St_PG6225_C00T058007.1:0.0):0.00301)0.998:0.03418)1.000:0.05701,(((sp1102chr11_nlr_114.t1:0.10332,(((sp1102chr11_nlr_117.t1:0.02159,(sp2271chr11.30959.t1:0.0,sp2271chr11.nlr149.t1:0.0):0.01717)0.979:0.03180,(sp1102chr11_nlr_115.t1:0.05172,(sp1102chr11_nlr_28.t1:0.0,sp2271chr11.nlr98.t1:0.0):0.10087)0.873:0.02082)0.988:0.03681,(sp1102chr11_nlr_116.t1:0.04363,(sp2271chr11.30955.t1:0.0,sp2271chr11.nlr150.t1:0.0):0.11359)0.610:0.01162)0.385:0.01967)0.827:0.02082,(((St_PG3023_C00T013952.1:0.05246,(St_PG4032_C00T023892.1:0.0,St_PG4032_C00T068455.1:0.0):0.05478)0.998:0.08664,((sp1102chr11_nlr_29.t1:0.00055,sp2271chr11.nlr96.t1:0.00054)1.000:0.09084,((sp2271chr11.30949.t1:0.0,sp2271chr11.nlr100.t1:0.0):0.06064,(sp1102chr11_nlr_112.t1:0.00055,(sp2271chr11.30956.t1:0.0,sp2271chr11.nlr153.t1:0.0):0.00520)0.994:0.03513)0.999:0.05850)0.955:0.02109)0.585:0.01073,((St_PG5076_C00T004802.1:0.01297,((((St_PG3022_C00T056095.1:0.00745,(St_PG5076_C00T004809.1:0.00257,St1-St04G119325.1:0.00867)0.884:0.00053)0.138:0.00276,St_PG6243_C00T009010.1:0.00544)0.743:0.00245,(St_PG4036_C00T002622.1:0.00256,St_PG4036_C00T055557.1:0.00256)0.971:0.01287)0.386:0.00055,St_PG6243_C00T009022.1:0.00514)0.910:0.00841)0.878:0.00813,(((St_PG4042_C00T072939.1:0.00055,St_PG4042_C00T072953.1:0.00284)0.968:0.02165,((St_PG5068_C04T000049.1:0.00257,((C88_C04H4G103420.1:0.0,St_PG6169_C00T062819.1:0.0,St_PG6216_C00T074411.1:0.0):0.00055,(C88_C04H3G073230.1:0.00252,(C88_C04H4G103480.1:0.0,St_PG6002_C00T004711.1:0.0,St_PG6029_C00T031205.1:0.0,St_PG6090_C00T071548.1:0.0,St_PG6216_C00T074405.1:0.0,St_RH_C04T000344.1:0.0,St_RH10-15_C04T000302.1:0.0,XP_006355089.1:0.0):0.00055)0.823:0.00253)0.791:0.00252)0.999:0.05088,(St_PG4042_C00T010033.1:0.0,St_PG4042_C00T010033.2:0.0):0.06455)0.894:0.02075)0.985:0.02912,St_PG5062_C00T047821.1:0.08537)0.814:0.00451)0.995:0.04002)0.263:0.00771)0.854:0.01184,((St_PG5003_C00T029086.1:0.00055,St_PG5003_C00T050848.1:0.00264)0.942:0.01059,(St_PG4041_C00T037234.1:0.00256,St_PG4017_C00T070552.1:0.00595)0.439:0.00251)1.000:0.07490)0.794:0.00445)0.730:0.00347,((((((St_E86-69_C00T052278.1:0.05020,(St_PG5018_C00T023867.1:0.0,St_PG5018_C00T023871.1:0.0):0.02876)0.996:0.04318,(((St1-St04G116805.1:0.04292,St_PG4005_C00T054682.1:0.08968)0.073:0.01704,(St_PG4017_C00T009054.1:0.03282,(St_PG1011_C00T037913.1:0.04045,(St_PG3005_C00T023504.1:0.00472,((St_PG4005_C00T017894.1:0.01697,St_PG4005_C00T054687.1:0.01020)0.762:0.00244,(St_PG3005_C00T023503.1:0.00309,St_PG4005_C00T054709.1:0.01372)0.833:0.00282)0.852:0.00076)0.978:0.01822)0.967:0.01868)0.853:0.01105)0.472:0.00680,((St_PG6090_C00T014276.1:0.0,St_PG6225_C00T062922.1:0.0):0.00512,(((St_PG5003_C00T028997.1:0.0,St_PG5003_C00T050854.1:0.0,St_PG5003_C00T050854.2:0.0):0.00489,((St_PG4060_C00T050045.1:0.00055,St_PG4060_C00T050048.1:0.00242)0.977:0.01468,St_PG3005_C00T056875.1:0.01721)0.914:0.00730)0.989:0.00129,(St_PG6055_C00T069607.1:0.00055,(St_PG6059_C00T029253.1:0.0,St_PG6059_C00T052755.1:0.0):0.00055)0.984:0.01177)0.901:0.00097)0.966:0.01687)0.973:0.02763)0.980:0.03656,(St_PG5032_C00T017513.1:0.00500,St_PG6247_C00T076462.1:0.00763)1.000:0.10750)0.004:0.00751,((((St_PG5068_C11T001084.1:0.00055,(St_PG4041_C00T035363.1:0.00055,St_PG5062_C00T027845.1:0.01051)0.962:0.01233)0.931:0.00922,(St_PG4017_C00T025660.1:0.02316,((((St_PG6002_C00T082035.1:0.00262,((St_E4-63_C11T001158.1:0.0,St_PG6029_C00T005217.1:0.0,St_PG6059_C00T076896.1:0.0,St_PG6090_C00T006220.1:0.0,St_PG6163_C00T008699.2:0.0,St_PG6225_C00T070631.1:0.0,St_PG6246_C00T039660.1:0.0,St1-St11G166280.1:0.0):0.01051,(St_PG5003_C00T059537.1:0.0,St_PG5003_C00T059537.2:0.0):0.00258)0.918:0.00801)0.804:0.00264,(C88_C11H4G086850.1:0.01312,St_PG4017_C00T043896.1:0.01170)0.399:0.00055)0.755:0.00055,((St_PG5068_C00T047603.1:0.00530,St_PG6148_C00T030742.1:0.00264)0.794:0.00264,((C88_C11H2G037890.1:0.0,St_PG6055_C00T032351.1:0.0,St_PG6055_C00T033198.1:0.0,St_PG6055_C00T064957.1:0.0,St_PG6247_C00T030908.1:0.0,St_PG6359_C00T053618.1:0.0):0.00055,(XP_015170744.1:0.00055,(St_A6-26_C11T000980.1:0.00055,St_PG6216_C00T034620.1:0.00055)0.999:0.00055)0.000:0.00055)0.864:0.00265)0.000:0.00055)0.743:0.00055,(St_PG4042_C00T017875.1:0.00354,St_PG4042_C00T067073.1:0.00055)0.988:0.01780)0.763:0.00403)0.779:0.00392)0.961:0.01430,((((St_PG4042_C00T010064.1:0.02135,(St_PG4042_C00T010106.1:0.01064,(((St_PG6090_C00T014272.1:0.0,St_PG6225_C00T062919.1:0.0):0.00504,(St_PG5032_C00T058060.1:0.01791,St_A6-26_C04T000338.1:0.01947)0.808:0.00247)0.983:0.00055,St_PG6243_C00T008989.1:0.00254)0.888:0.00815)0.428:0.00668)0.956:0.01720,(St_PG4005_C00T054713.1:0.02101,(St_PG4005_C00T054691.1:0.02877,((St_PG3023_C00T012456.1:0.00517,((St_PG6242_C00T002466.1:0.0,St_PG6242_C00T002466.2:0.0,St_PG6242_C00T035394.1:0.0):0.00801,(St_PG6148_C00T049708.1:0.0,St_PG6163_C00T060152.1:0.0):0.01341)0.753:0.00268)0.902:0.00055,(St_PG3023_C00T028043.1:0.00055,St_PG3023_C00T066580.1:0.00055)0.822:0.00284)0.866:0.00593)0.827:0.00636)0.392:0.00312)0.754:0.00356,(St_PG6247_C00T029293.1:0.03760,(((St_PG6242_C00T002462.1:0.07950,(St_PG4049_C00T002696.1:0.01536,(((((St_A6-26_C04T000320.1:0.0,St_PG6055_C00T015597.1:0.0,St_PG6148_C00T021952.1:0.0,St_PG6148_C00T049717.1:0.0,St_PG6163_C00T034331.1:0.0,St_PG6225_C00T027762.1:0.0,St_PG6245_C00T033754.1:0.0,St_PG6246_C00T020915.1:0.0,St_PG6359_C04T000323.1:0.0):0.00482,St_PG5062_C00T047838.1:0.00286)0.549:0.00055,((C88_C04H4G103310.1:0.0,St_E4-63_C04T000357.1:0.0,St_E86-69_C00T055233.1:0.0,St_PG6002_C00T004697.1:0.0,St_PG6029_C00T031198.1:0.0,St_PG6244_C00T012597.1:0.0,St_PG6245_C00T008264.1:0.0,St_RH_C00T062557.1:0.0,St_RH10-15_C04T000291.1:0.0):0.00055,(XP_015167645.1:0.0,XP_015167646.1:0.0,XP_015167647.1:0.0,XP_015167648.1:0.0):0.01016)0.915:0.00225)0.537:0.00089,St_PG5018_C00T023863.1:0.01165)1.000:0.00166,(St_PG3005_C00T056860.1:0.00055,St_PG4005_C00T054674.1:0.00315)0.960:0.00990)0.857:0.00054)0.944:0.01305)0.738:0.00054,((St_PG4041_C00T037205.1:0.01839,(((St_PG6245_C00T008266.1:0.12805,St_RH10-15_C04T000294.1:0.00333)0.932:0.02276,(St1-St04G114890.1:0.05776,St_PG5068_C04T000411.1:0.03428)0.988:0.03247)0.857:0.00735,St_PG4042_C00T010077.1:0.03081)0.772:0.00552)0.893:0.00597,(St_PG4042_C00T010035.1:0.01226,St_PG6090_C00T014266.1:0.01687)0.935:0.01619)0.864:0.00545)0.953:0.01169,((St_PG5018_C00T023870.1:0.02410,(St_PG5018_C00T023865.1:0.01380,(St_PG5062_C00T047836.1:0.00409,St_PG5018_C00T023880.1:0.06442)0.888:0.01689)0.902:0.00969)0.767:0.00332,(St_PG3022_C00T056092.1:0.03951,((C88_C04H4G103390.1:0.0,St_PG6090_C00T071545.1:0.0,St_PG6245_C00T008273.1:0.0,St_PG6245_C00T008273.2:0.0,St_RH_C00T061527.1:0.0,St_RH_C04T000334.1:0.0):0.01726,St_PG4042_C00T010067.1:0.00922)0.702:0.00293)0.996:0.02767)0.868:0.00537)0.554:0.00055)0.980:0.02823)0.432:0.01579,((St_PG1008_C00T047104.1:0.03960,(St_PG1013_C00T065661.1:0.00255,St_PG6241_C00T044524.1:0.03146)0.813:0.00053)0.861:0.00900,(St_PG4042_C00T010094.1:0.07606,St_PG5032_C00T058044.1:0.12199)0.892:0.01005)0.889:0.01068)0.918:0.01574)0.969:0.02029,(St_PG6002_C00T074115.1:0.00913,(St_PG5068_C00T071132.1:0.02322,St_PG5076_C00T004830.1:0.01350)0.598:0.00782)0.995:0.03011)0.964:0.02402)0.919:0.02025,(St_PG4060_C00T049989.1:0.03433,((St_PG6242_C00T002468.1:0.0,St_PG6242_C00T035396.1:0.0):0.01681,(St_PG4060_C00T049981.1:0.02317,((St_PG3023_C00T012457.1:0.0,St_PG3023_C00T028052.1:0.0,St_PG3023_C00T066542.1:0.0):0.00259,St_PG6225_C00T062918.1:0.02691)0.829:0.00054)0.942:0.01819)0.924:0.01479)1.000:0.06067)0.907:0.01169,((St_PG3005_C00T070462.1:0.00055,St_PG4005_C00T036453.1:0.00519)1.000:0.11329,(((St_PG6055_C00T069627.1:0.0,St_PG6059_C00T027757.1:0.0,St_PG6163_C00T060173.1:0.0,St_PG6246_C00T069275.1:0.0):0.06006,((St_PG4060_C00T016734.1:0.0,St_PG4060_C00T050004.1:0.0):0.01393,(((St_PG3023_C00T012451.1:0.0,St_PG3023_C00T066540.1:0.0):0.00333,(St_PG6242_C00T002449.1:0.0,St_PG6242_C00T035383.1:0.0):0.00443)1.000:0.07465,(St1-St04G114915.1:0.01804,(St_PG4042_C00T035055.1:0.00309,St_PG5076_C00T004803.1:0.01531)0.901:0.00861)0.945:0.01994)0.741:0.01252)0.968:0.02590)0.839:0.02152,(St_PG4017_C00T070547.1:0.02649,St_PG4060_C00T034772.1:0.02309)0.997:0.05080)0.850:0.00930)0.841:0.00771)0.863:0.00866)0.758:0.00275)0.216:0.00669,(((St_PG4032_C00T056717.1:0.00515,St_PG4060_C00T050050.1:0.01849)0.999:0.05543,((XP_015073103.1:0.03337,(Solyc_cer_TS96_04T000234.1:0.00331,(Solyc_cer_TS623_04T000242.1:0.00055,HeroF:0.00265)0.819:0.00445)0.984:0.02668)0.944:0.01909,(((Solyc_TS331_04T000244.1:0.0,Solyc_cer_TS545_04T000242.1:0.0,Solyc_cer_TS623_04T000234.1:0.0,Solyc_cer_TS623_04T000234.2:0.0):0.00054,(XP_025886344.1:0.00055,((Solyc_cer_BGV007989_00T011233.1:0.0,Solyc_TS117_04T000240.1:0.0):0.00055,Solyc_TS12_04T000241.1:0.00279)0.000:0.00055)0.832:0.00261)0.970:0.01947,(Sopim_BGV006775_00T011613.1:0.03427,((Sopim_LA2093_00T011965.1:0.0,Sopim_TS15_04T000214.1:0.0,Sopim_TS421_04T000238.1:0.0):0.00263,(Sopim_TS413_04T000238.1:0.01039,((XP_004236921.1:0.0,Solyc_EA00371_00T011368.1:0.0,Solyc_EA00990_00T011730.1:0.0,Solyc_Fla8924_00T011338.1:0.0,Solyc_MM_04T000243.1:0.0,Solyc04T000232.1:0.0,Solyc_TS166_04T000232.1:0.0,Solyc_TS171_04T000242.1:0.0,Solyc_TS185_04T000244.1:0.0,Solyc_TS204_04T000247.1:0.0,Sopim_TS222_04T000240.1:0.0,Solyc_cer_TS238_04T000240.1:0.0,Sopim_TS265_04T000240.1:0.0,Solyc_cer_TS280_04T000241.1:0.0,Solyc_cer_TS39_04T000241.1:0.0,Solyc_TS60_04T000241.1:0.0,Solyc_TS692_04T000237.1:0.0):0.00055,(Solyc_cer_BGV006865_00T011142.1:0.0,Solyc_cer_BGV007989_00T011228.1:0.0):0.00256)0.755:0.00265)0.966:0.02136)0.973:0.01964)0.647:0.01516)0.699:0.00702)0.993:0.04573)0.942:0.02101,((St_PG5062_C00T047822.1:0.10168,((St_PG4042_C00T010028.1:0.02137,(St_PG6002_C00T074141.1:0.0,St1-St04G115965.1:0.0):0.03252)0.921:0.01910,((((((C88_C04H1G003040.1:0.0,St2-St04G117380.1:0.0):0.00788,St_PG4032_C00T056726.1:0.00523)0.797:0.00348,(St_E4-63_C04T000379.1:0.0,St_E86-69_C00T055208.1:0.0,St_PG6246_C00T017970.1:0.0):0.01218)0.401:0.00297,(((C88_C04H1G003050.1:0.0,C88_C04H1G003050.2:0.0,C88_C04H1G003050.3:0.0,St_PG6247_C00T029284.1:0.0,St2-St04G119365.1:0.0):0.00506,St_PG6242_C00T035404.1:0.00055)0.964:0.01493,St_PG4041_C00T037230.1:0.04073)0.317:0.00352)0.849:0.00703,(St_PG5062_C00T047827.1:0.06044,St_PG3003_C00T058653.1:0.01055)0.741:0.00262)0.969:0.01640,(((((Sopim_PAS014479_00T011183.1:0.0,Sopim_PP_04T000232.1:0.0,Solyc_cer_TS545_04T000246.1:0.0,Solyc_cer_TS623_04T000239.1:0.0):0.00055,HeroH:0.00055)0.998:0.03701,(((XP_027771929.1:0.00286,XP_027772157.1:0.00747)0.909:0.01057,(Sopim_PAS014479_00T011187.1:0.00249,((Sopim_BGV006775_00T011619.1:0.0,Solyc_EA00371_00T011376.1:0.0,Solyc_Fla8924_00T011346.1:0.0,Sopim_LA2093_00T011978.1:0.0,Solyc_MM_04T000248.1:0.0,Solyc_TS112_04T000248.1:0.0,Solyc_cer_TS118_04T000248.1:0.0,Solyc_TS12_04T000245.1:0.0,Solyc_TS166_04T000241.1:0.0,Solyc_TS185_04T000253.1:0.0,Solyc_TS204_04T000255.1:0.0,Sopim_TS222_04T000244.1:0.0,Solyc_cer_TS238_04T000249.1:0.0,Solyc_cer_TS280_04T000250.1:0.0,Solyc_cer_TS39_04T000250.1:0.0,Sopim_TS421_04T000244.1:0.0,Sopim_TS439_04T000246.1:0.0,Solyc_TS60_04T000246.1:0.0,Solyc_TS629_04T000247.1:0.0,Solyc_TS692_04T000242.1:0.0,Solyc_TS80_04T000238.1:0.0):0.00515,HeroB:0.00269)0.772:0.00263)0.915:0.01001)0.978:0.01676,(HeroM:0.02974,(((Sopim_BGV006775_00T011614.1:0.0,Sopim_BGV006775_00T011615.1:0.0):0.00249,((Sopim_PP_04T000231.1:0.02861,(Solyc_cer_BGV007989_00T011238.1:0.0,Sopim_LA2093_00T011973.1:0.0):0.00815)0.755:0.00270,HeroK:0.00055)0.766:0.00282)0.659:0.00420,((Sopim_LA2093_00T011977.1:0.0,Solyc_TS117_04T000243.1:0.0,Solyc_TS117_04T000246.1:0.0):0.00550,(Sopim_PAS014479_00T011186.1:0.00055,((Solyc_EA00371_00T011375.1:0.0,Solyc_Fla8924_00T011345.1:0.0,Solyc_MM_04T000247.1:0.0,Solyc_TS112_04T000247.1:0.0,Solyc_cer_TS118_04T000247.1:0.0,Solyc_TS12_04T000244.1:0.0,Solyc_TS166_04T000240.1:0.0,Solyc_TS185_04T000252.1:0.0,Solyc_TS204_04T000254.1:0.0,Sopim_TS222_04T000243.1:0.0,Solyc_cer_TS238_04T000248.1:0.0,Solyc_cer_TS280_04T000249.1:0.0,Solyc_cer_TS39_04T000249.1:0.0,Sopim_TS439_04T000245.1:0.0,Solyc_TS60_04T000245.1:0.0,Solyc_TS629_04T000246.1:0.0,Solyc_TS692_04T000241.1:0.0,Solyc_TS80_04T000237.1:0.0):0.00535,(HeroC:0.00055,Solyc_cer_TS623_04T000245.1:0.00055)0.000:0.00055)0.812:0.00266)0.859:0.00520)0.967:0.01468)0.972:0.01782)0.751:0.00416)0.795:0.00836)0.991:0.03214,((St_PG3023_C00T028049.1:0.0,St_PG3023_C00T066545.1:0.0,St_PG3023_C00T066545.2:0.0):0.07171,(St_PG4017_C00T009073.1:0.03947,(St_PG3005_C00T056865.1:0.00898,St_PG3023_C00T066584.1:0.02567)0.960:0.02467)0.670:0.01881)0.509:0.01053)0.742:0.00385,(((St_PG4017_C00T009066.1:0.02759,(St_PG4042_C00T010038.1:0.01315,(St_PG6243_C00T009013.1:0.00327,(St_PG5076_C00T045672.1:0.00254,St_PG5076_C00T045690.1:0.00459)0.840:0.00052)0.838:0.01095)0.969:0.02009)0.857:0.00785,((St_PG4042_C00T072921.1:0.04288,(St_PG4042_C00T010100.1:0.01279,((St_PG4042_C00T010031.1:0.00055,St_PG4042_C00T010058.1:0.00255)0.929:0.00512,((St_E86-69_C04T000379.1:0.0,He2-St04G118150.1:0.0):0.00255,St_PG4042_C00T010089.1:0.00254)0.783:0.00249)0.000:0.00055)0.979:0.02062)0.483:0.00885,((St_PG4049_C00T011946.1:0.0,St_PG4049_C00T021774.1:0.0,St_PG4049_C00T021854.1:0.0):0.04096,(St_PG5062_C00T047831.1:0.00635,(((St_PG6090_C00T014268.1:0.00055,St_PG6225_C00T062915.1:0.00260)0.973:0.01798,(St_PG3023_C00T066575.1:0.04619,St_PG4049_C00T033858.1:0.02807)0.843:0.01153)0.793:0.00556,((((C88_C04H3G073280.1:0.0,St_PG6247_C00T067441.1:0.0):0.01088,(St_PG5068_C04T000055.1:0.02051,(St_PG6055_C00T069620.1:0.0,St_PG6059_C00T052770.1:0.0,St_PG6148_C00T049698.1:0.0,St_PG6163_C00T060161.1:0.0):0.00261)0.968:0.01307)0.769:0.00265,(St_PG4042_C00T072928.1:0.02846,St1-St04G116835.1:0.02591)0.749:0.00055)0.752:0.00287,St_PG4042_C00T072952.1:0.01087)0.238:0.00215)0.756:0.00403)0.967:0.02416)0.986:0.02966)0.990:0.03360)0.869:0.00999,((((St_PG6002_C00T074093.1:0.01037,((St_PG6243_C00T009035.1:0.00764,St_PG6243_C00T039899.1:0.00769)0.783:0.00420,((St_PG6055_C00T069633.1:0.0,St_PG6059_C00T026305.1:0.0,St_PG6059_C00T052780.1:0.0,St_PG6148_C00T049685.1:0.0,St_PG6163_C00T060180.1:0.0,St_PG6245_C00T033791.1:0.0):0.01164,(St_PG5018_C00T028216.1:0.00853,St_PG5068_C04T000071.1:0.00554)0.999:0.03295)0.104:0.00252)0.906:0.00889)0.925:0.01419,(St_PG4041_C00T037236.1:0.04662,(St_PG5076_C00T004837.1:0.06814,((St_PG6055_C00T069621.1:0.0,St_PG6059_C00T052771.1:0.0,St_PG6148_C00T049697.1:0.0,St_PG6163_C00T060162.1:0.0,St_PG6245_C00T033776.1:0.0,St_PG6246_C00T069264.1:0.0):0.00258,(XP_049355615.1:0.00055,St_PG5076_C00T045692.1:0.00285)0.751:0.00055)0.997:0.04500)0.887:0.01988)0.868:0.00822)0.964:0.01837,((St_PG4060_C00T016718.1:0.0,St_PG4060_C00T050019.1:0.0):0.01384,(He1-St04G122200.1:0.01459,St_PG4042_C00T035047.1:0.01394)0.534:0.01036)0.937:0.01386)0.929:0.01117,(St_PG4060_C00T016732.1:0.00055,St_PG4060_C00T050005.1:0.00249)0.997:0.03162)0.943:0.01189)0.742:0.00257)0.741:0.00338)0.836:0.01227)0.582:0.01846)0.852:0.00948,(((St1-St04G116830.1:0.05567,(St_PG5068_C04T000045.1:0.05928,(((St_PG5003_C00T028791.1:0.0,St_PG5003_C00T050845.1:0.0):0.01811,St_PG6225_C00T062903.1:0.01532)0.992:0.02765,(((St_PG6055_C00T069629.1:0.0,St_PG6059_C00T032031.1:0.0,St_PG6059_C00T052778.1:0.0,St_PG6148_C00T049688.1:0.0,St_PG6163_C00T060176.1:0.0,St_PG6245_C00T033788.1:0.0):0.03591,(St_PG1008_C00T047102.1:0.00711,(St_PG1013_C00T065658.1:0.0,St_PG1013_C00T065658.2:0.0):0.01380)0.816:0.00780)0.963:0.02508,(St_PG3003_C00T058646.1:0.04548,St_PG4042_C00T035046.1:0.02815)0.480:0.00897)0.191:0.00397)0.913:0.01696)0.988:0.02817)0.769:0.01828,((St_PG4005_C00T054724.1:0.00568,(St_PG6225_C00T017978.1:0.00414,(St_PG5018_C00T023886.1:0.05025,(St_PG5003_C00T028789.1:0.0,St_PG5003_C00T050843.1:0.0):0.01421)0.117:0.00562)0.993:0.02950)0.988:0.02473,(St_PG6055_C00T069635.1:0.0,St_PG6059_C00T037693.1:0.0,St_PG6059_C00T052782.1:0.0,St_PG6148_C00T049683.1:0.0,St_PG6163_C00T060183.1:0.0,St_PG6245_C00T033793.1:0.0):0.02387)0.998:0.04521)0.318:0.00480,(((Solyc_cer_BGV007931_00T011171.1:0.0,Solyc_cer_BGV007931_00T011171.2:0.0):0.00929,(((Solyc_cer_BGV006865_00T011150.1:0.0,Solyc_cer_BGV007989_00T011239.1:0.0,Sopim_LA2093_00T011974.1:0.0,Sopim_TS421_04T000242.1:0.0,Solyc_cer_TS96_04T000236.1:0.0):0.00055,HeroJ:0.01067)0.991:0.02663,((XP_025886222.1:0.0,Solyc_EA00371_00T011371.1:0.0,Solyc_Fla8924_00T011341.1:0.0,Solyc_TS12_04T000239.1:0.0,Solyc_TS166_04T000235.1:0.0,Solyc_TS185_04T000246.1:0.0,Solyc_TS204_04T000250.1:0.0,Solyc_cer_TS238_04T000243.1:0.0,Solyc_cer_TS280_04T000244.1:0.0,Solyc_cer_TS39_04T000244.1:0.0,Solyc_TS80_04T000232.1:0.0):0.00260,(Sopim_PP_04T000229.1:0.0,Solyc_TS117_04T000238.1:0.0,Solyc_TS331_04T000243.1:0.0,Sopim_TS439_04T000241.1:0.0,Solyc_cer_TS545_04T000241.1:0.0,Solyc_cer_TS623_04T000231.1:0.0):0.00055)0.857:0.00542)0.882:0.02140)0.920:0.03371,((((Solyc_EA00371_00T011374.1:0.0,Solyc_EA00990_00T011733.1:0.0,Solyc_Fla8924_00T011344.1:0.0,Solyc_MM_04T000246.1:0.0,Solyc04T000235.1:0.0,Solyc_TS166_04T000239.1:0.0,Solyc_TS185_04T000251.1:0.0,Solyc_TS204_04T000253.1:0.0,Solyc_cer_TS238_04T000247.1:0.0,Solyc_cer_TS280_04T000248.1:0.0,Solyc_cer_TS39_04T000248.1:0.0,Solyc_TS60_04T000244.1:0.0,Solyc_TS692_04T000240.1:0.0):0.00251,(Solyc_TS117_04T000242.1:0.00253,(Sopim_BGV006775_00T011616.1:0.00505,(Solyc_cer_BGV007989_00T011240.1:0.0,Solyc_Brandywine_00T011528.1:0.0,Sopim_LA2093_00T011976.1:0.0,Solyc_TS112_04T000246.1:0.0,Solyc_cer_TS118_04T000246.1:0.0,Solyc_TS12_04T000243.1:0.0,Sopim_TS222_04T000242.1:0.0,Sopim_TS439_04T000244.1:0.0,Solyc_TS629_04T000245.1:0.0,Solyc_TS80_04T000236.1:0.0):0.00054)0.795:0.00251)0.782:0.00251)0.853:0.00596,((Hero-A:0.0,HeroA:0.0):0.02856,((NP_001234836.1:0.0,Solyc_EA00371_00T011377.1:0.0,Solyc_EA00990_00T011735.1:0.0,Solyc_Fla8924_00T011347.1:0.0,Solyc_Floradade_00T011045.1:0.0,Solyc_LYC1410_00T011066.1:0.0,Solyc_MM_04T000249.1:0.0,Solyc_PI169588_00T011064.1:0.0,Solyc_PI303721_00T011035.1:0.0,Solyc04T000236.1:0.0,Solyc_TS112_04T000249.1:0.0,Solyc_cer_TS118_04T000249.1:0.0,Solyc_TS12_04T000246.1:0.0,Solyc_TS166_04T000242.1:0.0,Solyc_TS185_04T000254.1:0.0,Solyc_TS204_04T000256.1:0.0,Sopim_TS222_04T000245.1:0.0,Solyc_cer_TS238_04T000250.1:0.0,Solyc_cer_TS280_04T000251.1:0.0,Solyc_TS3_04T000245.1:0.0,Solyc_cer_TS39_04T000251.1:0.0,Sopim_TS439_04T000247.1:0.0,Solyc_TS60_04T000247.1:0.0,Solyc_TS629_04T000248.1:0.0,Solyc_TS692_04T000243.1:0.0,Solyc_TS80_04T000239.1:0.0):0.00055,((Sopim_BGV006775_00T011620.1:0.0,Solyc_cer_BGV007989_00T011241.1:0.0,Sopim_LA2093_00T011979.1:0.0,Sopim_TS15_04T000220.1:0.0,Sopim_TS421_04T000245.1:0.0,Solyc_cer_TS96_04T000237.1:0.0):0.00055,Sopim_TS265_04T000247.1:0.00254)0.979:0.01265)0.998:0.04166)0.502:0.01098)0.809:0.00844,((XP_027771928.1:0.00327,(XP_027771971.1:0.0,XP_027771972.1:0.0):0.00484)0.992:0.02101,((Solyc_TS117_04T000245.1:0.00697,HeroD:0.00885)0.168:0.00324,(Solyc_cer_BGV007989_00T011237.1:0.0,Sopim_LA2093_00T011972.1:0.0):0.04971)0.756:0.00225)0.808:0.00549)0.999:0.05639)0.991:0.04061)0.955:0.01896)0.923:0.01401)0.881:0.01201)0.533:0.02365)0.998:0.23936)1.000:0.24988,((((XP_019234758.1:0.0,XP_019234760.1:0.0):0.03002,(((XP_019236191.1:0.0,XP_019236192.1:0.0,XP_019236193.1:0.0):0.03391,((XP_009796760.1:0.0,XP_009796761.1:0.0,XP_009796762.1:0.0,XP_009796763.1:0.0,XP_009796764.1:0.0,XP_009796766.1:0.0,XP_009796767.1:0.0,XP_009796768.1:0.0,XP_016471044.1:0.0,XP_016471045.1:0.0,XP_016471046.1:0.0,XP_016471047.1:0.0,XP_016471048.1:0.0,XP_016471049.1:0.0,XP_016471050.1:0.0,XP_016471051.1:0.0,XP_016471052.1:0.0,Nitab4.5_0003836g0010.1:0.0,mRNA_134569_cds:0.0,mRNA_134570_cds:0.0,mRNA_134571_cds:0.0,mRNA_134572_cds:0.0,mRNA_134573_cds:0.0,mRNA_134574_cds:0.0,mRNA_134575_cds:0.0,mRNA_134576_cds:0.0,mRNA_134579_cds:0.0,mRNA_134580_cds:0.0):0.00055,(mRNA_134577_cds:0.0,mRNA_134578_cds:0.0):0.00055)1.000:0.05138)0.760:0.00283,(XP_009799971.1:0.03828,(XP_033511815.1:0.00534,(XP_016441938.1:0.0,XP_016441939.1:0.0,Nitab4.5_0000777g0120.1:0.0):0.00053)0.958:0.01693)0.962:0.01915)0.770:0.00530)1.000:0.21895,(((((XP_033512808.1:0.0,XP_033512809.1:0.0):0.00055,(XP_016453320.1:0.0,XP_016453321.1:0.0,XP_016453323.1:0.0,XP_016453324.1:0.0,XP_016453325.1:0.0):0.00268)0.927:0.01208,((XP_009786137.1:0.0,XP_009786145.1:0.0,XP_016445854.1:0.0,mRNA_49338_cds:0.0):0.00055,Nitab4.5_0004406g0020.1:0.00055)0.947:0.01550)1.000:0.11433,(((XP_009786116.1:0.0,XP_009786128.1:0.0,Nitab4.5_0004406g0010.1:0.0):0.00055,XP_009786121.1:0.00286)0.996:0.05456,(XP_009622978.1:0.00248,((XP_016453296.1:0.0,XP_016453297.1:0.0,XP_016453298.1:0.0,XP_016453299.1:0.0,XP_016453300.1:0.0,XP_016453301.1:0.0,XP_016453302.1:0.0,XP_016453303.1:0.0,XP_016453304.1:0.0,XP_016453305.1:0.0,XP_016453306.1:0.0,XP_016453308.1:0.0,XP_016453309.1:0.0,XP_016453310.1:0.0,XP_016453311.1:0.0,XP_016453312.1:0.0,XP_016453313.1:0.0,XP_016453314.1:0.0,XP_016453315.1:0.0,XP_016453316.1:0.0,XP_016453317.1:0.0,XP_016453318.1:0.0,mRNA_97360_cds:0.0,mRNA_97361_cds:0.0,mRNA_97362_cds:0.0,mRNA_97363_cds:0.0,mRNA_97364_cds:0.0):0.00055,(XP_016453319.1:0.0,mRNA_97359_cds:0.0):0.00055)0.904:0.00055)0.984:0.04019)1.000:0.16997)0.320:0.03575,((XP_019253250.1:0.10581,((XP_027772860.1:0.02049,((Solyc_TS171_05T001936.1:0.0,Solyc_TS331_05T001883.1:0.0,Solyc_cer_TS39_05T001721.1:0.0,Solyc_cer_TS623_05T001719.1:0.0):0.00991,(Sopim_PP_05T001717.1:0.00054,Solyc_TS3_05T001777.1:0.00263)0.912:0.01261)0.934:0.01632)1.000:0.04636,(((((St_PG6002_C00T054392.1:0.0,St_PG6090_C00T010511.1:0.0):0.00055,(St_PG6163_C00T005745.1:0.0,St_PG6216_C00T015977.1:0.0,St_RH_C05T001741.1:0.0):0.00614)1.000:0.03822,((St_PG4042_C00T034245.1:0.01093,(St_PG5018_C00T056977.1:0.00527,St_PG4017_C00T055176.1:0.01468)0.862:0.00055)0.341:0.00055,(St_PG6002_C00T030546.1:0.00300,St_PG6243_C00T014389.1:0.00552)0.767:0.00277)0.855:0.00510)0.888:0.00607,(St_PG5068_C05T001853.2:0.00054,St_PG5068_C05T001853.3:0.00055)0.835:0.00274)0.910:0.00054,St_PG4036_C00T023294.1:0.00834)0.820:0.00115)1.000:0.11217)0.810:0.01559,(((XP_047257527.1:0.19436,(((((St_PG3022_C00T010913.1:0.05459,((XP_049388476.1:0.00320,(((C88_C05H3G076660.1:0.0,C88_C05H3G076660.2:0.0):0.01116,(St_E4-63_C05T002786.1:0.0,St_E4-63_C05T002786.2:0.0,St_E86-69_C05T002001.1:0.0,St_E86-69_C05T002001.2:0.0):0.00823)0.889:0.00773,(St_PG3022_C00T010914.1:0.0,St_PG3022_C00T010914.2:0.0,St_PG3022_C00T010914.3:0.0):0.00853)0.769:0.00531)0.982:0.02509,((St_PG4060_C00T064422.1:0.04494,((((XP_019069506.1:0.0,Sopim_BGV006775_00T016122.1:0.0,Solyc_cer_BGV006865_00T015605.1:0.0,Solyc_cer_BGV007989_00T015587.1:0.0,Solyc_Brandywine_00T015997.1:0.0,Solyc_EA00371_00T015799.1:0.0,Solyc_EA00990_00T016268.1:0.0,Solyc_Fla8924_00T015703.1:0.0,Solyc_Floradade_00T015450.1:0.0,Sopim_LA2093_00T016664.1:0.0,Solyc_LYC1410_00T015361.1:0.0,Solyc_MM_05T001820.1:0.0,Solyc_PI169588_00T015415.1:0.0,Solyc_PI303721_00T015376.1:0.0,Solyc05T001934.1:0.0,Solyc_TS112_05T001819.1:0.0,Solyc_cer_TS118_05T001815.1:0.0,Solyc_TS12_05T001678.1:0.0,Sopim_TS15_05T001814.1:0.0,Sopim_TS156_05T001829.1:0.0,Solyc_TS166_05T001680.1:0.0,Solyc_TS185_05T001679.1:0.0,Solyc_TS204_05T001722.1:0.0,Sopim_TS222_05T001750.1:0.0,Solyc_cer_TS238_05T001703.1:0.0,Solyc_cer_TS280_05T001687.1:0.0,Solyc_cer_TS281_05T001819.1:0.0,Sopim_TS413_05T001877.1:0.0,Sopim_TS439_05T001699.1:0.0,Solyc_cer_TS545_05T001815.1:0.0,Solyc_TS60_05T001861.1:0.0,Solyc_TS629_05T001827.1:0.0,Solyc_TS692_05T001798.1:0.0,Solyc_TS80_05T001692.1:0.0,Solyc_TS9_05T001808.1:0.0,Solyc_cer_TS96_05T001700.1:0.0):0.00055,((((Sopim_PP_05T001707.1:0.0,Solyc_TS331_05T001868.1:0.0,Solyc_cer_TS623_05T001707.1:0.0):0.00266,(Solyc_TS171_05T001923.1:0.0,Solyc_TS3_05T001764.1:0.0,Solyc_cer_TS39_05T001708.1:0.0):0.00266)0.792:0.00273,(Sopim_PAS014479_00T015631.1:0.0,Sopim_TS265_05T001917.1:0.0,Sopim_TS421_05T001884.1:0.0):0.03340)0.787:0.00265,Solyc_cer_BGV007931_00T015523.1:0.00534)0.795:0.00055)0.000:0.00055,Solyc_TS117_05T001723.1:0.00268)0.952:0.01078,XP_027772683.1:0.01350)0.868:0.00610)0.720:0.00219,(((St_PG1013_C00T013029.1:0.0,St_PG1013_C00T054066.1:0.0):0.00545,(St_PG1008_C00T007627.1:0.00271,St_PG1008_C00T065451.1:0.00055)0.781:0.00270)0.948:0.01083,((St_PG3022_C00T058877.1:0.0,St_PG3022_C00T058877.2:0.0):0.00819,((St_PG4042_C00T022855.1:0.00537,St_PG4042_C00T078124.1:0.01376)0.744:0.00270,((St_PG4036_C00T007583.1:0.00825,St_PG4036_C00T052443.1:0.00275)0.785:0.00272,St_PG6243_C00T060180.1:0.01101)0.000:0.00055)0.778:0.00269)0.784:0.00280)0.443:0.00269)0.997:0.03303)0.944:0.01643)0.946:0.01246,(((St2-St05G514480.1:0.03421,(St_PG3022_C00T057305.1:0.01598,St_PG4017_C00T025860.1:0.00635)0.990:0.02804)0.973:0.02382,((((St_PG4017_C00T025854.1:0.0,St_PG4017_C00T054662.1:0.0):0.00367,(St_PG5068_C05T002410.1:0.00055,((He2-St05G516050.1:0.0,St_PG6029_C00T018634.1:0.0,St_PG6169_C00T041337.1:0.0,St_PG6244_C00T063247.1:0.0,St_RH_C00T062583.1:0.0,St_RH_C05T002306.1:0.0,St_RH10-15_C05T002501.1:0.0,St_RH10-15_C05T002501.2:0.0):0.00274,((St_PG4032_C00T007064.1:0.0,St_PG4032_C00T070343.1:0.0):0.00281,(C88_C00H1G010640.1:0.0,C88_C00H1G010640.2:0.0,C88_C05H2G050180.1:0.0,C88_C05H4G101550.1:0.0):0.03686)0.000:0.00055)0.837:0.00275)0.989:0.02155)0.829:0.00522,(((St_PG3022_C00T057323.1:0.0,St_PG3022_C00T057323.2:0.0):0.00279,St_PG6002_C00T022212.1:0.00055)1.000:0.03509,((St_PG6059_C00T004316.1:0.03928,(St_PG6241_C00T029901.1:0.03758,(XP_049405004.1:0.02752,St_PG5003_C00T033381.1:0.03455)0.531:0.00421)0.120:0.00053)0.418:0.00602,((((St_PG5068_C00T060812.1:0.0,St_PG5068_C00T060812.2:0.0):0.00283,(((St_PG6002_C00T054970.1:0.0,St_PG6059_C00T004336.1:0.0,St_PG6244_C00T063239.1:0.0,St_RH10-15_C05T002526.1:0.0):0.00055,(St_PG6169_C00T041322.1:0.0,St_RH_C05T002334.1:0.0):0.00055)0.850:0.00280,(St_PG6002_C00T054978.1:0.0,St_PG6029_C00T034282.1:0.0,St_PG6148_C00T023201.1:0.0):0.00569)0.000:0.00055)0.000:0.00055,((C88_C00H1G010560.1:0.0,C88_C05H4G101430.1:0.0):0.00055,St_PG6148_C00T013089.1:0.00055)0.852:0.00305)0.852:0.00280,St_PG6090_C00T053556.1:0.00055)0.947:0.01134)0.742:0.00239)0.290:0.00558)0.778:0.00274,(St_PG5062_C00T043545.1:0.00055,St_PG6243_C00T063488.1:0.00814)1.000:0.03317)0.772:0.00370)0.368:0.00475,((((XP_015074931.1:0.00348,(((XP_019069347.2:0.0,Solyc_cer_BGV006865_00T015722.1:0.0,Solyc_cer_BGV007989_00T015707.1:0.0,Solyc_Brandywine_00T016113.1:0.0,Solyc_EA00371_00T015916.1:0.0,Solyc_EA00990_00T016397.1:0.0,Solyc_Fla8924_00T015814.1:0.0,Solyc_Floradade_00T015566.1:0.0,Solyc_LYC1410_00T015469.1:0.0,Solyc_MM_05T001943.1:0.0,Solyc_PI169588_00T015518.1:0.0,Solyc05T002072.1:0.0,Solyc_TS112_05T001937.1:0.0,Solyc_cer_TS118_05T001941.1:0.0,Solyc_TS12_05T001793.1:0.0,Sopim_TS15_05T001932.1:0.0,Sopim_TS156_05T001946.1:0.0,Solyc_TS166_05T001790.1:0.0,Solyc_TS171_05T002033.1:0.0,Solyc_TS171_05T002033.2:0.0,Solyc_TS185_05T001805.1:0.0,Solyc_TS204_05T001833.1:0.0,Solyc_cer_TS281_05T001945.1:0.0,Solyc_TS3_05T001873.1:0.0,Solyc_TS3_05T001873.2:0.0,Sopim_TS439_05T001819.1:0.0,Solyc_cer_TS545_05T001938.1:0.0,Solyc_TS60_05T001980.1:0.0,Solyc_TS692_05T001917.1:0.0,Solyc_TS9_05T001931.1:0.0):0.00055,(Solyc_cer_TS280_05T001805.1:0.00270,Solyc_cer_TS96_05T001815.1:0.00055)0.839:0.00270)0.915:0.00810,(((Sopim_PAS014479_00T015736.1:0.00272,((Sopim_TS265_05T002049.1:0.0,Solyc_cer_TS39_05T001820.1:0.0,Sopim_TS421_05T002014.1:0.0):0.00055,Sopim_BGV006775_00T016244.1:0.00270)0.000:0.00055)0.000:0.00055,((Solyc_PI303721_00T015484.1:0.00274,(Solyc_cer_BGV007931_00T015627.1:0.0,Sopim_TS222_05T001863.1:0.0,Solyc_TS629_05T001951.1:0.0,Solyc_TS80_05T001805.1:0.0):0.00274)0.000:0.00055,(Sopim_LA2093_00T016790.1:0.0,Sopim_PP_05T001819.1:0.0,Solyc_cer_TS238_05T001815.1:0.0,Solyc_TS331_05T001997.1:0.0,Sopim_TS413_05T002013.1:0.0,Solyc_cer_TS623_05T001830.1:0.0):0.00055)0.921:0.00271)0.000:0.00055,Solyc_TS117_05T001835.1:0.00268)0.551:0.00054)0.962:0.01929)0.986:0.01897,(St_PG3003_C00T050366.1:0.01378,St_PG4060_C00T064314.1:0.00531)0.783:0.00266)0.771:0.00266,(((XP_049405700.1:0.0,XP_049405701.1:0.0):0.01066,((St2-St05G490960.1:0.00541,(St_PG4017_C00T055099.1:0.01087,((He2-St05G481925.1:0.0,St_RH10-15_C05T002030.1:0.0,St1-St05G505325.1:0.0):0.00055,(St_RH_C00T063355.1:0.0,St_RH_C00T065736.1:0.0):0.00055)0.810:0.00265)0.794:0.00266)0.903:0.00054,((St_E86-69_C00T057320.1:0.0,St_E86-69_C00T057320.2:0.0):0.00055,(St_PG4042_C00T025972.1:0.0,St_PG4042_C00T075759.1:0.0):0.01072)0.888:0.00526)0.026:0.00269)0.945:0.01079,((((St_PG6059_C00T062497.1:0.0,St_PG6090_C00T035104.1:0.0):0.00055,(St_PG4041_C00T050699.1:0.00055,(St_PG4041_C00T007455.1:0.0,St_PG6090_C00T054024.1:0.0):0.00055)0.000:0.00055)0.826:0.00266,((St_A6-26_C05T001929.1:0.0,St_PG6055_C00T025772.1:0.0,St_PG6055_C00T025772.2:0.0,St_PG6059_C00T014094.1:0.0,St_PG6169_C00T004813.1:0.0,St_PG6246_C00T064804.1:0.0,St_PG6359_C00T065036.1:0.0,St_PG6359_C00T065036.2:0.0,St_PG6359_C05T001807.1:0.0):0.00267,((St_RH_C05T001815.1:0.00055,(C88_C05H1G018910.1:0.0,C88_C05H1G018910.2:0.0,C88_C05H1G018910.3:0.0,C88_C05H3G071040.1:0.0,C88_C05H3G071040.2:0.0,C88_C05H4G097440.1:0.0,He1-St05G492205.1:0.0,St_PG5068_C00T050644.1:0.0):0.00055)0.000:0.00055,(St_PG6029_C00T051838.1:0.00161,(St_E4-63_C05T002208.1:0.0,St_E4-63_C05T002208.2:0.0,St_E86-69_C05T001619.1:0.0,St_E86-69_C05T001619.2:0.0,St_PG6148_C00T000406.1:0.0,St_PG6148_C00T000406.2:0.0,St_PG6169_C00T041800.1:0.0,St_PG6169_C00T041800.2:0.0,St_PG6216_C00T064316.1:0.0,St_PG6244_C00T036814.1:0.0):0.00055)1.000:0.00109)0.863:0.00268)0.000:0.00054)0.988:0.01906,St_PG4032_C00T070809.1:0.01692)0.338:0.00526)0.884:0.00054)0.886:0.00724,((St_PG1008_C00T010691.1:0.0,St_PG1008_C00T065360.1:0.0):0.00055,St_PG1013_C00T053981.1:0.00569)0.918:0.00996)0.904:0.01395)0.274:0.00438)0.913:0.00952,((((((St_PG6242_C00T057068.1:0.02187,((St_PG4041_C00T033921.1:0.01480,(((((((C88_C09H1G006840.1:0.0,C88_C09H1G006840.2:0.0,C88_C09H3G067210.1:0.0,C88_C09H3G067210.2:0.0,C88_C09H4G095360.1:0.0,St_RH_C09T000608.1:0.0,St_RH10-15_C09T000570.1:0.0):0.00055,St_PG5003_C00T030942.1:0.00274)0.921:0.00265,(St_PG5003_C00T070037.1:0.00055,St_PG6225_C00T011330.1:0.00265)0.146:0.00274)1.000:0.00055,St_PG5068_C00T039550.1:0.00055)0.000:0.00055,(St_PG6163_C00T059546.1:0.0,St_PG6216_C00T040840.1:0.0,St_PG6246_C00T057498.1:0.0):0.01117)0.817:0.00272,St_PG5062_C00T037182.1:0.00550)0.506:0.00054,(St_PG6059_C00T001853.1:0.0,St_PG6225_C00T058470.1:0.0):0.00837)0.896:0.00504)0.986:0.00055,((St_PG4042_C00T063189.1:0.00275,(St_PG4036_C00T002930.1:0.00268,((St_PG5068_C09T000580.1:0.00274,XP_049407485.1:0.00055)0.857:0.00275,(St_PG6247_C00T008487.1:0.0,St1-St09G130965.1:0.0):0.00055)0.251:0.00055)0.000:0.00055)0.980:0.00078,St_PG4042_C00T014801.1:0.01079)0.859:0.00215)0.951:0.01295)0.973:0.02127,((St_A6-26_C05T002393.2:0.0,St_E86-69_C00T032833.1:0.0,St_PG6055_C00T071555.1:0.0,St_PG6059_C00T062970.2:0.0,St_PG6090_C00T013174.1:0.0,St_PG6163_C00T051674.2:0.0,St_PG6225_C00T031357.1:0.0,St_PG6359_C05T002256.1:0.0):0.00241,He1-St05G517525.1:0.02396)0.997:0.05003)0.993:0.03459,(St_PG1008_C00T064904.1:0.04785,St_PG5003_C00T033380.1:0.10120)0.427:0.00387)0.601:0.00375,((((St_PG3023_C00T023806.1:0.02113,St_PG4005_C00T014740.1:0.00547)0.815:0.00556,(St_PG3005_C00T019650.1:0.00555,St_PG4005_C00T038003.1:0.01463)0.970:0.02166)0.942:0.01859,(St_PG3005_C00T019660.1:0.01853,St_PG3005_C00T049896.1:0.03705)0.974:0.03042)0.213:0.00373,(St_PG6169_C00T022891.1:0.0,St_PG6244_C00T001196.1:0.0):0.11581)0.897:0.01415)0.683:0.00335,((((St_PG1008_C00T018388.1:0.00626,St_PG1008_C00T064905.1:0.00351)0.982:0.02113,(St_PG1008_C00T018394.1:0.01650,(St_PG6241_C00T029902.1:0.01687,((St_PG6241_C00T029903.1:0.02210,(St_PG1011_C00T018287.1:0.03022,(St_PG1013_C00T003450.1:0.0,St_PG1013_C00T053531.1:0.0):0.01839)0.941:0.01359)0.882:0.00850,St_PG1008_C00T064899.1:0.03745)0.673:0.00228)0.708:0.00358)0.766:0.00306)0.959:0.01653,St_PG6241_C00T000130.1:0.01950)0.924:0.01198,St_PG1013_C00T053535.1:0.01535)0.996:0.02828)0.787:0.00494,((((((St_PG6090_C00T053554.1:0.04164,St_PG6246_C00T058985.1:0.05419)0.701:0.00251,(St_PG4005_C00T038009.1:0.02197,(St_PG5076_C00T076745.1:0.01045,(St_PG4036_C00T070602.1:0.00055,St_PG4036_C00T070706.1:0.00272)0.998:0.02899)0.721:0.00337)0.784:0.00348)0.798:0.00421,((((St_PG6055_C00T071572.1:0.0,St_PG6055_C00T071572.2:0.0,St_PG6059_C00T062986.1:0.0,St_PG6059_C00T062986.2:0.0,St_PG6163_C00T051690.1:0.0,St_PG6163_C00T051690.2:0.0,St_PG6225_C00T074187.1:0.0,St_PG6247_C00T047587.1:0.0,St_PG6247_C00T047587.2:0.0,St_PG6359_C05T002271.1:0.0,St_PG6359_C05T002271.2:0.0):0.01741,(((St_PG6242_C00T018550.1:0.0,St_PG6242_C00T018550.2:0.0):0.00279,St_PG6242_C00T057057.1:0.00055)0.921:0.01374,(St_PG3005_C00T074181.1:0.02962,St_PG6242_C00T057077.1:0.01381)0.885:0.00917)0.584:0.01673)0.854:0.01124,(St_PG4005_C00T038008.1:0.01641,(St_PG4017_C00T054677.1:0.00838,(St_PG5076_C00T076742.1:0.03271,(St_PG6002_C00T054976.1:0.0,St_PG6029_C00T020498.1:0.0,St_PG6029_C00T034280.1:0.0):0.00563)0.758:0.00299)0.929:0.00911)0.975:0.01938)0.834:0.01202,((((St_PG4032_C00T007065.1:0.00053,(St_PG5068_C00T060828.1:0.00284,((He2-St05G516045.1:0.0,St_PG6029_C00T018633.1:0.0,St_PG6169_C00T041338.1:0.0,St_PG6244_C00T063248.1:0.0,St_RH_C00T062584.1:0.0,St_RH_C05T002305.1:0.0):0.00286,St_PG4032_C00T070344.1:0.00055)0.000:0.00055)0.915:0.00278)0.926:0.01069,St_PG3022_C00T010906.1:0.03495)0.759:0.00369,((He2-St05G516925.1:0.0,St_PG6029_C00T004515.1:0.0,St_PG6059_C00T004329.1:0.0,St_PG6169_C00T041326.1:0.0,St_PG6169_C00T041333.1:0.0,St_PG6244_C00T063243.1:0.0,St_RH10-15_C05T002510.1:0.0):0.04139,(((St_PG6242_C00T057063.1:0.00869,((St_PG6055_C00T071573.1:0.0,St_PG6059_C00T034957.1:0.0,St_PG6059_C00T062987.1:0.0,St_PG6163_C00T019301.1:0.0,St_PG6163_C00T051691.1:0.0,St_PG6225_C00T074188.1:0.0,St_PG6246_C00T065247.1:0.0,St_PG6359_C00T060529.1:0.0,St_PG6359_C05T002272.1:0.0):0.00055,St_PG6247_C00T047586.1:0.00055)0.782:0.00286)0.949:0.00868,((St_PG5003_C00T071988.1:0.00279,(St1-St05G531160.1:0.0,St2-St05G514840.1:0.0):0.00267)0.973:0.01219,((((St_A6-26_C05T002404.1:0.0,St_E86-69_C00T032846.1:0.0,He1-St05G518485.1:0.0,St_PG6055_C00T071567.1:0.0,St_PG6055_C00T071567.2:0.0,St_PG6059_C00T062982.1:0.0,St_PG6059_C00T062982.2:0.0,St_PG6090_C00T014140.1:0.0,St_PG6090_C00T014140.2:0.0,St_PG6090_C00T015273.1:0.0,St_PG6090_C00T015273.2:0.0,St_PG6090_C00T025566.1:0.0,St_PG6163_C00T051686.1:0.0,St_PG6247_C00T047590.1:0.0,St_PG6359_C05T002267.1:0.0):0.00857,(St_PG3023_C00T023801.1:0.02052,((St_A6-26_C05T002412.1:0.0,St_A6-26_C05T002414.1:0.0,St_E86-69_C00T032853.1:0.0,St_E86-69_C00T032853.2:0.0,St_E86-69_C00T032856.1:0.0,St_E86-69_C00T032856.2:0.0,He1-St05G519285.1:0.0,He1-St05G519290.1:0.0,St_PG6055_C00T071577.1:0.0,St_PG6055_C00T071577.2:0.0,St_PG6055_C00T071581.1:0.0,St_PG6055_C00T071581.2:0.0,St_PG6059_C00T062991.1:0.0,St_PG6059_C00T062991.2:0.0,St_PG6059_C00T062995.1:0.0,St_PG6059_C00T062995.2:0.0,St_PG6090_C00T014149.1:0.0,St_PG6090_C00T014149.2:0.0,St_PG6090_C00T014151.1:0.0,St_PG6090_C00T014151.2:0.0,St_PG6163_C00T051695.1:0.0,St_PG6163_C00T051695.2:0.0,St_PG6163_C00T051698.1:0.0,St_PG6163_C00T051698.2:0.0,St_PG6225_C00T074190.1:0.0,St_PG6247_C00T016670.1:0.0,St_PG6247_C00T016670.2:0.0,St_PG6247_C00T016674.1:0.0,St_PG6247_C00T019318.1:0.0,St_PG6359_C05T002276.1:0.0,St_PG6359_C05T002276.2:0.0,St_PG6359_C05T002277.1:0.0,St_PG6359_C05T002277.2:0.0):0.00873,St_PG6242_C00T057064.1:0.02382)0.760:0.00278)0.874:0.00575)0.871:0.00594,(C88_C05H1G023990.1:0.0,St_PG6244_C00T001209.1:0.0):0.01436)0.938:0.00840,St_PG6242_C00T057055.1:0.01435)0.767:0.00283)0.877:0.00589)0.756:0.00295,(((C88_C05H1G024030.1:0.0,C88_C05H1G024030.2:0.0,C88_C05H1G024030.3:0.0,St_PG6169_C00T022897.1:0.0,St_PG6244_C00T001203.1:0.0):0.02078,St_PG5068_C00T060821.1:0.02883)0.736:0.00273,(St_PG3023_C00T023802.1:0.01155,(St_PG5062_C00T043532.1:0.01446,(St_PG3022_C00T057326.1:0.00287,XP_049366250.1:0.00287)0.923:0.00863)0.961:0.01458)0.738:0.00285)0.742:0.00282)0.000:0.00099)1.000:0.00192)0.766:0.00301,((St_PG5068_C00T060815.1:0.02410,St_PG6090_C00T053559.2:0.01094)0.866:0.01001,(XP_049388473.1:0.01975,((C88_C05H2G050150.1:0.0,C88_C05H2G050150.2:0.0,C88_C05H4G101580.1:0.0,C88_C05H4G101580.2:0.0,St_PG6148_C00T013079.1:0.0):0.03314,St_PG4060_C00T063865.1:0.01870)0.780:0.00599)0.189:0.00304)0.996:0.03192)0.953:0.01447)0.404:0.00581)0.850:0.00844,(((St_PG3022_C00T015143.1:0.01019,St_PG5003_C00T071985.1:0.00709)0.714:0.00746,(St_PG4036_C00T070709.1:0.00271,St_RH_C00T052106.1:0.00820)0.756:0.00293)0.996:0.03084,(XP_049405511.1:0.03101,(St_E86-69_C05T002015.1:0.02710,(St_E4-63_C05T002766.1:0.0,St_E86-69_C05T002021.1:0.0):0.04312)0.771:0.01907)0.637:0.00050)0.957:0.01384)0.998:0.00053,(((((((St_PG3022_C00T057317.1:0.03366,(((C88_C00H1G010600.1:0.0,C88_C00H1G010600.2:0.0,C88_C00H1G010600.3:0.0,C88_C05H2G050260.1:0.0,C88_C05H2G050260.2:0.0,C88_C05H2G050260.3:0.0,C88_C05H4G101470.1:0.0,St_PG6148_C00T013085.1:0.0):0.01125,(St1-St05G531445.1:0.0,St2-St05G515400.1:0.0):0.00055)0.979:0.02100,((C88_C00H1G010790.1:0.0,St_PG5068_C00T060831.1:0.0):0.02511,(St_PG4017_C00T025858.1:0.00268,St_PG4017_C00T054666.1:0.00546)0.992:0.02224)0.924:0.01130)0.877:0.01073)0.853:0.00571,(St_PG4032_C00T070340.1:0.01164,(St_PG3022_C00T057307.1:0.00581,(St_PG5062_C00T043516.1:0.00055,St_PG6002_C00T022195.1:0.00868)0.867:0.00576)0.970:0.01460)0.986:0.02093)0.740:0.00268,(((C88_C00H1G010610.1:0.0,C88_C05H2G050210.1:0.0,C88_C05H4G101530.1:0.0,St_PG6148_C00T013084.1:0.0):0.02335,(((St_PG6029_C00T004504.1:0.01405,((C88_C05H3G076690.1:0.0,C88_C05H3G076690.2:0.0):0.01150,(St_PG4042_C00T075274.1:0.00846,(St_PG6002_C00T022179.1:0.00607,St_PG6002_C00T022185.1:0.00557)0.766:0.00277)0.949:0.00845)0.450:0.00053)0.533:0.00685,(St_PG6242_C00T057052.1:0.03068,He1-St05G517535.1:0.03809)0.767:0.00616)0.947:0.01290,((((St_PG4032_C00T007048.1:0.01113,((St1-St05G531450.1:0.0,St2-St05G515520.1:0.0):0.00271,((C88_C00H1G010540.1:0.0,C88_C05H2G050320.1:0.0,C88_C05H2G050320.2:0.0,C88_C05H2G050320.3:0.0,C88_C05H4G101410.1:0.0,C88_C05H4G101410.2:0.0,C88_C05H4G101410.3:0.0,St_PG6148_C00T012834.1:0.0):0.00055,(St_PG5003_C00T071995.1:0.00271,St_PG5068_C00T060809.1:0.00545)0.000:0.00055)0.000:0.00055)0.921:0.00836)0.984:0.02095,((St_E4-63_C05T002773.1:0.0,St_E4-63_C05T002773.2:0.0,St_E86-69_C05T002011.1:0.0):0.02584,St_PG4017_C00T025852.1:0.02577)0.905:0.01185)0.856:0.00733,St_PG5076_C00T076750.1:0.02971)0.464:0.00546,(St_PG4041_C00T032391.1:0.01557,((St_PG6002_C00T075855.1:0.01567,(St_PG5068_C00T053949.1:0.01064,St_PG6169_C00T039134.1:0.01625)0.950:0.01744)0.758:0.01045,(St_PG5018_C00T016318.1:0.0,St_PG5018_C00T020048.1:0.0,St_PG5018_C00T020180.1:0.0):0.02550)0.203:0.00439)0.999:0.04656)0.719:0.00261)0.826:0.00469)0.426:0.00362,(C88_C05H2G050280.1:0.0,C88_C05H2G050280.2:0.0,C88_C05H2G050280.3:0.0,St_PG6148_C00T013088.1:0.0):0.04188)0.772:0.00251)0.756:0.00240,((XP_049388477.1:0.05232,(((St_PG3005_C00T019652.1:0.03609,(St_PG4042_C00T022676.1:0.02961,(St_PG4042_C00T075277.1:0.00055,St_RH_C00T052105.1:0.00867)0.970:0.01814)0.905:0.01079)0.868:0.00889,(St_PG4042_C00T022685.1:0.03254,(St_PG5062_C00T007352.1:0.05652,St_RH_C00T052099.1:0.02106)0.877:0.01068)0.756:0.00301)0.853:0.00639,(((St_PG4005_C00T014738.1:0.00055,(St_PG4060_C00T063854.1:0.0,St_PG4060_C00T063854.2:0.0):0.00273)0.880:0.00556,(St_PG3005_C00T019651.1:0.01108,(St_PG3023_C00T023805.1:0.0,St_PG3023_C00T023805.2:0.0):0.01820)0.909:0.00819)0.594:0.00548,((St_PG4032_C00T070324.1:0.0,St_PG4032_C00T070324.2:0.0):0.01401,St_PG3003_C00T002907.1:0.01125)0.820:0.00054)0.891:0.00787)0.881:0.01039)0.953:0.01158,((St_PG4017_C00T025862.1:0.07238,((St_PG6243_C00T025615.1:0.01105,((C88_C05H3G076490.1:0.0,C88_C05H3G076490.2:0.0):0.01108,St_PG6002_C00T022204.1:0.01112)0.769:0.00269)0.904:0.00054,((C88_C05H3G076570.1:0.0,C88_C05H3G076570.2:0.0):0.01106,(St_PG5068_C05T002422.1:0.0,St_PG5068_C05T002422.2:0.0):0.05594)0.362:0.01479)0.934:0.01734)0.740:0.01040,(C88_C05H1G023980.1:0.00055,St_PG6244_C00T001210.1:0.00054)1.000:0.07375)0.743:0.00285)0.865:0.00548)0.791:0.00516,(((St_PG6242_C00T057053.1:0.02075,(St_PG4032_C00T007056.2:0.02959,St_PG6242_C00T057061.1:0.02056)0.825:0.00558)0.919:0.01070,((St_PG5068_C05T002408.1:0.00055,(St_PG6225_C00T028608.1:0.00289,((He2-St05G517405.1:0.0,St_PG6029_C00T004514.1:0.0,St_PG6059_C00T004334.1:0.0,St_PG6169_C00T041323.1:0.0,St_PG6244_C00T063240.1:0.0):0.00055,St_RH_C05T002332.1:0.00055)0.516:0.00055)0.718:0.00055)0.995:0.02900,((St_PG5062_C00T043528.1:0.00862,(St1-St05G530645.1:0.0,St2-St05G514280.1:0.0):0.01141)0.924:0.01222,(St_PG6243_C00T025604.1:0.02321,(((St_PG4017_C00T028087.1:0.0,St_PG4017_C00T054576.1:0.0):0.01431,((He2-St05G522245.1:0.0,St1-St05G535805.1:0.0,St2-St05G519560.1:0.0):0.00054,St_PG5062_C00T022034.1:0.01665)0.756:0.00279)0.944:0.01334,(St_E4-63_C05T002878.1:0.02150,(XP_049354812.1:0.01153,(((St_PG3022_C00T015052.1:0.0,St_PG3022_C00T015052.2:0.0):0.00834,((St_PG4036_C00T019109.1:0.00580,(St_PG3022_C00T057206.1:0.0,St_PG3022_C00T057206.2:0.0):0.02022)0.807:0.00055,St_PG4036_C00T025308.1:0.00849)0.408:0.00285)0.937:0.00868,((C88_C05H3G077530.1:0.01151,(St_PG6243_C00T022253.1:0.0,St_PG6243_C00T063571.1:0.0):0.00283)0.000:0.00055,(C88_C05H4G103360.1:0.00543,((C88_C05H1G024930.1:0.0,C88_C05H1G024930.2:0.0,C88_C05H1G024930.3:0.0):0.00448,((St_PG4042_C00T022789.1:0.0,St_PG4042_C00T075187.1:0.0):0.00395,St_PG5076_C00T076835.1:0.00450)0.415:0.00284)0.858:0.00393)0.916:0.00053)0.826:0.00285)0.668:0.00055)0.721:0.00346)0.920:0.01058)0.912:0.01148)0.551:0.00850)0.922:0.01168)0.936:0.01389)0.887:0.00908,((St_PG4042_C00T075278.1:0.02023,(St_PG4042_C00T022673.1:0.01417,(St_RH_C00T052094.1:0.0,St_RH_C00T052102.1:0.0):0.00055)0.913:0.00853)0.696:0.00769,(St_RH_C00T052092.1:0.01058,((St_PG4032_C00T007060.1:0.00284,St_PG4032_C00T007068.1:0.00055)0.998:0.04481,(St_E86-69_C05T002018.1:0.00055,St_PG5032_C00T033993.1:0.00284)0.938:0.01162)0.869:0.00645)0.817:0.01392)0.872:0.00053)0.947:0.01645)0.841:0.00054,((((Solyc_cer_BGV007989_00T016211.1:0.0,Solyc_EA00990_00T016897.1:0.0,Solyc_TS112_05T002422.1:0.0,Solyc_TS12_05T002304.1:0.0,Solyc_cer_TS238_05T002334.1:0.0):0.01413,((XP_015074536.1:0.0,XP_027772994.1:0.0):0.00055,XP_027772995.1:0.00055)0.973:0.02169)1.000:0.06286,((((XP_019069404.2:0.0,Solyc_cer_BGV006865_00T016177.1:0.0,Solyc_cer_BGV007931_00T016074.1:0.0,Solyc_cer_BGV007989_00T016179.1:0.0,Solyc_Brandywine_00T016599.1:0.0,Solyc_EA00371_00T016399.1:0.0,Solyc_EA00990_00T016863.1:0.0,Solyc_Fla8924_00T016298.1:0.0,Solyc_Floradade_00T016010.1:0.0,Solyc_LYC1410_00T015927.1:0.0,Solyc_MM_05T002396.1:0.0,Solyc_PI169588_00T015960.1:0.0,Solyc_PI303721_00T015940.1:0.0,Solyc05T002517.1:0.0,Solyc_TS112_05T002392.1:0.0,Solyc_cer_TS118_05T002411.1:0.0,Solyc_TS12_05T002270.1:0.0,Sopim_TS15_05T002399.1:0.0,Sopim_TS156_05T002400.1:0.0,Solyc_TS166_05T002268.1:0.0,Solyc_TS171_05T002501.1:0.0,Solyc_TS185_05T002274.1:0.0,Solyc_TS204_05T002331.1:0.0,Sopim_TS222_05T002342.1:0.0,Solyc_cer_TS238_05T002301.1:0.0,Solyc_cer_TS280_05T002276.1:0.0,Solyc_cer_TS281_05T002407.1:0.0,Solyc_TS3_05T002318.1:0.0,Solyc_cer_TS39_05T002297.1:0.0,Sopim_TS439_05T002308.1:0.0,Solyc_cer_TS545_05T002400.1:0.0,Solyc_TS60_05T002446.1:0.0,Solyc_TS629_05T002406.1:0.0,Solyc_TS692_05T002363.1:0.0,Solyc_TS9_05T002384.1:0.0):0.00440,Sopim_BGV006775_00T016736.1:0.00184)0.995:0.04474,((Sopim_TS265_05T002522.1:0.0,Solyc_TS80_05T002285.1:0.0):0.00054,((Solyc_TS117_05T002326.1:0.0,Solyc_cer_TS623_05T002305.1:0.0):0.00055,Sopim_TS413_05T002472.1:0.00277)0.822:0.00275)0.997:0.05811)0.915:0.03661,(((Solyc_TS80_05T002289.1:0.04131,((Sopim_TS421_05T002494.1:0.0,Sopim_TS421_05T002494.2:0.0):0.03396,(((XP_019069402.1:0.00054,((Sopim_TS413_05T002471.1:0.0,Sopim_TS413_05T002471.2:0.0):0.00277,((Sopim_PAS014479_00T016177.1:0.0,Sopim_TS421_05T002495.1:0.0,Sopim_TS421_05T002495.2:0.0):0.00055,(Solyc_TS80_05T002284.1:0.00276,((XP_004240205.1:0.0,XP_010321400.1:0.0,XP_010321401.1:0.0,XP_025887048.1:0.0,Solyc_cer_BGV006865_00T016176.1:0.0,Solyc_cer_BGV006865_00T016176.2:0.0,Solyc_cer_BGV007931_00T016073.1:0.0,Solyc_cer_BGV007931_00T016073.2:0.0,Solyc_cer_BGV007989_00T016178.1:0.0,Solyc_cer_BGV007989_00T016178.2:0.0,Solyc_Brandywine_00T016598.1:0.0,Solyc_Brandywine_00T016598.2:0.0,Solyc_EA00371_00T016398.1:0.0,Solyc_EA00371_00T016398.2:0.0,Solyc_EA00990_00T016862.1:0.0,Solyc_EA00990_00T016862.2:0.0,Solyc_Fla8924_00T016297.1:0.0,Solyc_Floradade_00T016009.1:0.0,Solyc_Floradade_00T016009.2:0.0,Solyc_LYC1410_00T015926.1:0.0,Solyc_MM_05T002395.1:0.0,Solyc_MM_05T002395.2:0.0,Solyc_PI169588_00T015959.1:0.0,Solyc_PI169588_00T015959.2:0.0,Solyc_PI303721_00T015939.1:0.0,Solyc_PI303721_00T015939.2:0.0,Solyc_TS112_05T002391.1:0.0,Solyc_TS112_05T002391.2:0.0,Solyc_cer_TS118_05T002410.1:0.0,Solyc_cer_TS118_05T002410.2:0.0,Solyc_TS12_05T002269.1:0.0,Solyc_TS12_05T002269.2:0.0,Sopim_TS15_05T002398.1:0.0,Sopim_TS15_05T002398.2:0.0,Sopim_TS156_05T002399.1:0.0,Sopim_TS156_05T002399.2:0.0,Solyc_TS166_05T002267.1:0.0,Solyc_TS166_05T002267.2:0.0,Solyc_TS185_05T002273.1:0.0,Solyc_TS185_05T002273.2:0.0,Solyc_TS204_05T002330.1:0.0,Solyc_TS204_05T002330.2:0.0,Solyc_cer_TS238_05T002300.1:0.0,Solyc_cer_TS238_05T002300.2:0.0,Solyc_cer_TS280_05T002275.1:0.0,Solyc_cer_TS280_05T002275.2:0.0,Solyc_cer_TS281_05T002406.1:0.0,Solyc_cer_TS281_05T002406.2:0.0,Sopim_TS439_05T002307.1:0.0,Sopim_TS439_05T002307.2:0.0,Solyc_cer_TS545_05T002399.1:0.0,Solyc_cer_TS545_05T002399.2:0.0,Solyc_TS629_05T002405.1:0.0,Solyc_TS629_05T002405.2:0.0,Solyc_TS692_05T002362.1:0.0,Solyc_TS692_05T002362.2:0.0,Solyc_TS9_05T002383.1:0.0,Solyc_TS9_05T002383.2:0.0):0.00562,(Sopim_LA2093_00T017262.1:0.0,Solyc_TS117_05T002325.1:0.0):0.00055)0.831:0.00279)0.739:0.00055)0.126:0.00055)1.000:0.06948)0.991:0.02521,(Sopim_BGV006775_00T016735.1:0.00055,(Solyc_cer_BGV006865_00T016175.1:0.0,Solyc_cer_BGV007931_00T016072.1:0.0,Solyc_cer_BGV007931_00T016072.2:0.0,Solyc_cer_BGV007989_00T016177.1:0.0,Solyc_cer_BGV007989_00T016177.2:0.0,Solyc_Brandywine_00T016597.1:0.0,Solyc_Brandywine_00T016597.2:0.0,Solyc_EA00371_00T016397.1:0.0,Solyc_EA00990_00T016861.1:0.0,Solyc_EA00990_00T016861.2:0.0,Solyc_Fla8924_00T016296.1:0.0,Solyc_Fla8924_00T016296.2:0.0,Solyc_Floradade_00T016008.1:0.0,Solyc_LYC1410_00T015925.1:0.0,Solyc_MM_05T002394.1:0.0,Solyc_PI169588_00T015958.1:0.0,Solyc_PI303721_00T015938.1:0.0,Solyc_TS112_05T002389.1:0.0,Solyc_cer_TS118_05T002409.1:0.0,Solyc_TS12_05T002268.1:0.0,Solyc_TS12_05T002268.2:0.0,Sopim_TS15_05T002397.1:0.0,Sopim_TS15_05T002397.2:0.0,Sopim_TS156_05T002398.1:0.0,Sopim_TS156_05T002398.2:0.0,Solyc_TS166_05T002266.1:0.0,Solyc_TS166_05T002266.2:0.0,Solyc_TS185_05T002272.1:0.0,Solyc_TS185_05T002272.2:0.0,Solyc_TS204_05T002329.1:0.0,Sopim_TS222_05T002341.1:0.0,Sopim_TS222_05T002341.2:0.0,Solyc_cer_TS238_05T002299.1:0.0,Solyc_cer_TS238_05T002299.2:0.0,Solyc_cer_TS280_05T002274.1:0.0,Solyc_cer_TS281_05T002405.1:0.0,Solyc_cer_TS281_05T002405.2:0.0,Sopim_TS439_05T002306.1:0.0,Sopim_TS439_05T002306.2:0.0,Solyc_cer_TS545_05T002397.1:0.0,Solyc_TS629_05T002404.1:0.0,Solyc_TS9_05T002382.1:0.0):0.00055)0.928:0.00846)0.913:0.01124,(XP_015076027.1:0.02558,(XP_015076029.1:0.0,XP_027772901.1:0.0):0.03108)0.788:0.00700)0.316:0.00586)0.957:0.01742)0.827:0.01099,(XP_015076031.1:0.02104,(Solyc_cer_TS623_05T002306.1:0.02116,Solyc_TS80_05T002288.1:0.01267)0.988:0.02595)0.760:0.00312)0.229:0.00927,((Sopim_TS265_05T002523.1:0.02003,(Solyc_TS117_05T002323.1:0.00549,(Sopim_TS413_05T002469.1:0.00054,Solyc_TS80_05T002283.1:0.00278)0.906:0.00842)0.996:0.03863)0.898:0.00988,((((Sopim_TS265_05T002140.1:0.00285,((Solyc_TS692_05T001998.1:0.00055,(Sopim_TS15_05T002021.1:0.0,Sopim_TS156_05T002030.1:0.0,Solyc_cer_TS281_05T002033.1:0.0,Solyc_TS9_05T002017.1:0.0):0.00055)0.921:0.00293,Solyc_cer_BGV006865_00T015813.1:0.00055)0.000:0.00055)0.828:0.00287,(((Solyc_cer_TS39_05T001907.1:0.0,Solyc_cer_TS623_05T001919.1:0.0):0.03641,(Solyc_TS171_05T002128.1:0.0,Solyc_TS3_05T001954.1:0.0,Solyc_TS331_05T002080.1:0.0,Solyc_TS60_05T002070.1:0.0):0.00054)0.843:0.00288,Sopim_PP_05T001907.1:0.00054)0.938:0.00580)0.000:0.00054,((Sopim_PAS014479_00T015820.1:0.00055,(((Sopim_LA2093_00T016871.1:0.0,Sopim_LA2093_00T016871.2:0.0):0.00055,(Solyc_TS117_05T001922.1:0.0,Solyc_cer_TS238_05T001894.1:0.0,Sopim_TS413_05T002101.1:0.0):0.00055)0.904:0.00288,(Sopim_BGV006775_00T016339.1:0.0,Sopim_TS421_05T002103.1:0.0):0.00055)0.000:0.00055)0.000:0.00055,(XP_019069358.2:0.0,XP_025887010.1:0.0,Solyc_cer_BGV007931_00T015707.1:0.0,Solyc_cer_BGV007931_00T015707.2:0.0,Solyc_cer_BGV007989_00T015794.1:0.0,Solyc_Brandywine_00T016201.1:0.0,Solyc_EA00371_00T016012.1:0.0,Solyc_EA00990_00T016495.1:0.0,Solyc_EA00990_00T016495.2:0.0,Solyc_Fla8924_00T015903.1:0.0,Solyc_Fla8924_00T015903.2:0.0,Solyc_Floradade_00T015654.1:0.0,Solyc_Floradade_00T015654.2:0.0,Solyc_LYC1410_00T015566.1:0.0,Solyc_MM_05T002026.1:0.0,Solyc_PI303721_00T015572.1:0.0,Solyc05T002142.1:0.0,Solyc_TS112_05T002016.1:0.0,Solyc_cer_TS118_05T002033.1:0.0,Solyc_TS12_05T001885.1:0.0,Solyc_TS12_05T001885.2:0.0,Solyc_TS166_05T001872.1:0.0,Solyc_TS185_05T001892.1:0.0,Solyc_TS204_05T001932.1:0.0,Sopim_TS439_05T001907.1:0.0,Sopim_TS439_05T001907.2:0.0,Solyc_cer_TS545_05T002025.1:0.0,Solyc_TS629_05T002038.1:0.0,Solyc_cer_TS96_05T001895.1:0.0):0.00286)0.827:0.00284)0.999:0.05203,XP_027772902.1:0.04765)0.633:0.00415)0.797:0.00518)0.909:0.02353)0.508:0.01409)0.985:0.02638,(((St_PG3023_C00T054369.1:0.02504,St_PG3023_C00T054374.1:0.02836)0.990:0.02705,(((St_PG5068_C05T002427.1:0.0,St_PG5068_C05T002427.2:0.0):0.01000,((((((C88_C05H3G076650.1:0.0,C88_C05H3G076650.2:0.0,C88_C05H3G076650.3:0.0,C88_C05H3G076650.4:0.0):0.00573,(St_E4-63_C05T002784.1:0.0,St_E86-69_C05T002004.1:0.0,St_E86-69_C05T002004.2:0.0):0.00273)0.977:0.01702,(St_PG3023_C00T023785.1:0.01666,(St_PG3005_C00T019654.1:0.01382,St_PG3023_C00T023787.1:0.00385)0.859:0.01151)0.939:0.01442)0.227:0.00276,((C88_C05H1G024070.1:0.0,C88_C05H1G024070.2:0.0,St_PG6244_C00T001197.1:0.0):0.00055,((C88_C05H1G024050.1:0.0,C88_C05H1G024050.2:0.0,St_PG6169_C00T022895.1:0.0,St_PG6244_C00T001201.1:0.0):0.01160,St_PG3003_C00T002912.1:0.00054)0.415:0.00276)0.999:0.03334)0.751:0.00606,(St_PG6242_C00T018564.1:0.0,St_PG6242_C00T018564.2:0.0):0.02557)0.621:0.00757,((St_PG3022_C00T057312.1:0.03763,((St_PG6029_C00T004519.1:0.0,St_PG6029_C00T026065.1:0.0,St_PG6029_C00T026612.1:0.0,St_PG6169_C00T018949.1:0.0,St_PG6169_C00T041329.1:0.0,St_PG6169_C00T041335.1:0.0,St_PG6225_C00T028610.1:0.0,St_RH_C00T063190.1:0.0,St_RH_C05T002314.1:0.0,St_RH_C05T002325.1:0.0,St_RH10-15_C00T040849.1:0.0,St_RH10-15_C05T002506.1:0.0,St_RH10-15_C05T002516.1:0.0):0.00055,St_PG6245_C00T041995.1:0.00274)0.872:0.00695)0.978:0.02012,(C88_C05H1G023930.1:0.04833,(St_PG6002_C00T054992.1:0.0,St_PG6029_C00T023654.1:0.0,St_PG6148_C00T039282.1:0.0):0.02838)0.373:0.00507)0.709:0.00053)0.878:0.01371)0.418:0.01043,(((St_PG3022_C00T010912.1:0.03376,St_PG5068_C00T060832.1:0.02471)0.866:0.00772,((((St_PG5062_C00T043520.1:0.00055,St_PG6059_C00T004313.1:0.00278)0.999:0.03475,((St_PG4005_C00T014728.1:0.03637,(St_PG6242_C00T024900.1:0.0,St_PG6242_C00T057056.1:0.0):0.02285)0.996:0.03686,((C88_C05H3G076380.1:0.0,C88_C05H3G076380.2:0.0,C88_C05H3G076380.3:0.0,C88_C05H3G076380.4:0.0):0.01147,(St_PG5062_C00T007350.1:0.00273,(((St_PG6002_C00T054982.1:0.0,St_PG6002_C00T054982.2:0.0):0.00274,St_PG6029_C00T051359.1:0.00055)0.851:0.00275,(St_PG6002_C00T054973.1:0.0,St_PG6002_C00T054973.2:0.0,St_PG6029_C00T034276.1:0.0):0.00055)0.000:0.00055)0.847:0.00496)0.977:0.01690)0.750:0.00278)0.608:0.00813,((XP_049354805.1:0.01866,(((St_PG3022_C00T015136.1:0.0,St_PG3022_C00T015136.2:0.0):0.00273,(St_PG3022_C00T057294.1:0.0,St_PG3022_C00T057294.2:0.0):0.00055)0.811:0.00055,(St_PG6002_C00T022190.1:0.00403,(C88_C05H3G076620.1:0.0,C88_C05H3G076620.2:0.0,C88_C05H3G076620.3:0.0):0.02378)0.831:0.00403)0.841:0.01193)0.954:0.01896,((St_PG4005_C00T038020.1:0.00550,St_PG6242_C00T018561.1:0.00551)0.878:0.00554,(St_PG4032_C00T070328.1:0.01190,(((St_PG5062_C00T043538.1:0.0,St_PG6002_C00T054985.1:0.0):0.00283,(XP_049374319.1:0.01090,(C88_C05H2G050080.1:0.01188,(He2-St05G517775.1:0.0,St_PG6090_C00T053573.1:0.0):0.00055)0.795:0.00271)0.760:0.00269)0.951:0.00830,St_PG3005_C00T049897.1:0.01387)0.739:0.00269)0.913:0.00705)0.988:0.02074)0.898:0.00597)0.889:0.00055,((C88_C05H2G049990.1:0.0,C88_C05H2G049990.2:0.0,C88_C05H2G049990.3:0.0,C88_C05H4G101730.1:0.0,C88_C05H4G101730.2:0.0,C88_C05H4G101730.3:0.0,St_PG5068_C00T060833.1:0.0,St_PG5068_C00T060833.2:0.0):0.00837,((St_E4-63_C05T002779.1:0.0,St_E86-69_C05T002007.1:0.0):0.03007,St_PG4041_C00T050266.1:0.01252)0.756:0.00404)1.000:0.03928)0.802:0.00321)0.784:0.00484,((St_PG4005_C00T024061.1:0.03419,St_PG4005_C00T038015.1:0.00844)0.576:0.00558,St_PG6243_C00T025616.1:0.05615)0.907:0.00933)0.812:0.00579)0.820:0.00520)0.759:0.00235,(St_PG5032_C00T033985.1:0.02345,((C88_C00H1G010730.1:0.0,C88_C00H1G010730.2:0.0,C88_C00H1G010730.3:0.0,C88_C00H1G010730.4:0.0,C88_C05H2G050090.1:0.0,C88_C05H2G050090.2:0.0,C88_C05H2G050090.3:0.0,C88_C05H2G050090.4:0.0,C88_C05H2G050090.5:0.0,C88_C05H2G050090.6:0.0,C88_C05H2G050090.7:0.0,C88_C05H2G050090.8:0.0,C88_C05H4G101660.1:0.0,C88_C05H4G101660.2:0.0,C88_C05H4G101660.3:0.0,C88_C05H4G101660.4:0.0,St_PG5068_C05T002417.1:0.0):0.04101,St_RH_C00T052098.1:0.04136)0.946:0.01414)0.869:0.00555)0.741:0.00229)0.724:0.00095)0.771:0.00245,(((C88_C05H1G023950.1:0.00055,(St_PG6169_C00T022902.1:0.0,St_PG6244_C00T001211.1:0.0):0.00055)0.998:0.03764,(((St_A6-26_C05T002394.1:0.0,St_A6-26_C05T002394.2:0.0):0.03804,((St_E86-69_C00T032834.1:0.0,St_E86-69_C00T032834.2:0.0,St_PG6055_C00T071557.1:0.0,St_PG6163_C00T051675.1:0.0,St_PG6163_C00T051675.2:0.0,St_PG6225_C00T031358.1:0.0,St_PG6359_C05T002257.1:0.0,St_PG6359_C05T002257.2:0.0):0.00055,(He1-St05G517530.1:0.00055,(St_PG6247_C00T020416.1:0.0,St_PG6247_C00T020416.2:0.0):0.00055)1.000:0.00054)0.893:0.03123)0.997:0.04405,((St_PG3005_C00T010694.1:0.0,St_PG3005_C00T010697.1:0.0):0.00054,St_PG3005_C00T074445.1:0.00579)0.996:0.04298)0.886:0.01513)0.929:0.01295,(St_PG3022_C00T057302.1:0.00279,St_PG4036_C00T070600.1:0.00839)0.990:0.02198)0.748:0.00331)0.879:0.00517)0.798:0.00256,(St_PG4005_C00T038011.1:0.04521,(St_PG4017_C00T025853.1:0.03060,(St_PG5068_C05T002429.1:0.00705,(St_PG6148_C00T039267.1:0.0,St_PG6148_C00T039271.1:0.0,St_PG6148_C00T039274.1:0.0):0.02058)0.974:0.02397)0.947:0.02330)0.969:0.00054)0.847:0.00512)0.713:0.00318)0.902:0.01215,((St_PG4036_C00T019201.1:0.04322,(St_PG6059_C00T016264.1:0.0,St_PG6148_C00T008316.1:0.0,St_PG6163_C00T047397.1:0.0,St_PG6169_C00T045331.1:0.0,St_PG6216_C00T061682.1:0.0,St_PG6244_C00T055233.1:0.0,St_PG6245_C00T051909.1:0.0):0.02434)0.989:0.03339,((He2-St05G515850.1:0.0,St_PG6029_C00T019350.1:0.0,St_PG6169_C00T041339.1:0.0,St_PG6216_C00T025387.1:0.0,St_PG6246_C00T035303.1:0.0):0.00054,St_PG6225_C00T055865.1:0.00300)0.988:0.03374)0.818:0.01063)0.953:0.03217,(sp2271chr05.14923.t1:0.0,sp2271chr05.nlr458.t1:0.0):0.08549)0.960:0.04430)0.761:0.01868,((((((PHT48570.1:0.05638,(PHT49127.1:0.01004,((PHT62066.1:0.0,KAF3650333.1:0.0):0.00055,(KAF3665160.1:0.00055,XP_016574441.2:0.00055)0.997:0.00497)0.972:0.01708)0.996:0.03913)0.949:0.02047,((PHT28024.1:0.03550,(PHT48990.1:0.01046,PHT49005.1:0.01839)0.982:0.02952)0.989:0.03424,((PHT26941.1:0.02138,((PHT61609.1:0.0,XP_016573681.2:0.0,XP_016573682.2:0.0,XP_016573683.2:0.0):0.00277,PHT98545.1:0.00276)0.893:0.00898)0.912:0.01562,((PHT61431.1:0.0,PHT82331.1:0.0):0.01352,PHT49089.1:0.02456)1.000:0.08135)0.722:0.00918)0.767:0.01377)0.788:0.01460,((PHT49083.1:0.04593,(Capang03g001530:0.00800,PHU18764.1:0.00551)0.974:0.02742)0.972:0.02547,(((PHT98548.1:0.00838,((XP_047261836.1:0.0,XP_047261837.1:0.0,XP_047261838.1:0.0):0.00276,(KAF3677282.1:0.00055,XP_047268701.1:0.01113)0.833:0.00274)0.000:0.00055)0.938:0.01159,(PHT48989.1:0.01334,PHT49008.1:0.03683)0.980:0.02199)0.971:0.02610,PHU18412.1:0.07008)0.465:0.00971)0.939:0.02106)0.801:0.00755,((PHU18227.1:0.03075,((PHT82258.1:0.0,KAF3623789.1:0.0,KAF3618373.1:0.0):0.06188,PHT48669.1:0.00510)0.915:0.00054)0.999:0.04613,((((PHT61197.1:0.0,KAF3655754.1:0.0,KAF3686032.1:0.0,XP_047268729.1:0.0):0.01324,PHT48773.1:0.01594)1.000:0.07114,((((PHT82328.1:0.0,XP_047259425.1:0.0):0.00270,PHU18411.1:0.00565)0.996:0.03812,(PHT48991.1:0.01810,(PHT48993.1:0.00564,PHT49009.1:0.02731)0.974:0.01865)0.993:0.03812)0.974:0.02259,PHT48592.1:0.09017)0.025:0.00054)0.395:0.00873,(PHT49012.1:0.01195,(PHU18407.1:0.02436,XP_016573675.2:0.01977)0.980:0.01958)0.975:0.02514)0.563:0.01379)0.944:0.02315)0.741:0.00410,((PHT96696.1:0.0,PHT98546.1:0.0):0.08489,KAF3655518.1:0.04284)0.995:0.05108)0.978:0.03523,(SMEL4.1_05g003490.1.01:0.11660,(PHT49013.1:0.02295,(XP_047268690.1:0.01395,(Capang05g001886:0.00055,PHU18406.1:0.00555)0.876:0.00556)0.903:0.01379)0.999:0.09756)0.939:0.02839)0.724:0.01259)0.159:0.00873,((XP_009618706.1:0.0,XP_009618708.1:0.0,XP_009618710.1:0.0,XP_018631367.1:0.0,XP_018631368.1:0.0,XP_033515772.1:0.0):0.00054,(XP_016450980.1:0.0,XP_016450981.1:0.0,XP_016450983.1:0.0):0.01066)1.000:0.13889)0.965:0.03062)0.867:0.03935)0.514:0.02759)0.949:0.05019,((XP_009758242.1:0.0,XP_009758243.1:0.0,XP_016441299.1:0.0,XP_016441300.1:0.0):0.21732,(((((((PHT56847.1:0.00778,(PHU27292.1:0.00054,(PHT91451.1:0.00055,(KAF3624905.1:0.0,KAF3640092.1:0.0,XP_016560912.2:0.0,XP_047263282.1:0.0,XP_047263283.1:0.0,XP_047263284.1:0.0,XP_047263285.1:0.0,XP_047263286.1:0.0,XP_047263287.1:0.0):0.00055)0.894:0.00551)0.795:0.00620)1.000:0.17592,((((((((PHT29021.1:0.00528,KAF3623065.1:0.02991)1.000:0.08207,((PHT44502.1:0.04830,(PHT77821.1:0.00055,XP_047258792.1:0.00270)0.950:0.01775)1.000:0.07459,((PHU13359.1:0.04161,(PHT44447.1:0.00974,(PHU13433.1:0.01395,KAF3659092.1:0.01070)0.751:0.00243)0.988:0.02981)0.997:0.03276,(PHU13430.1:0.07355,PHU13453.1:0.06316)0.980:0.03972)0.880:0.01476)0.349:0.00261)0.806:0.00612,(PHU13391.1:0.19683,((PHU13566.1:0.00270,(KAF3660794.1:0.0,XP_016575980.2:0.0,XP_047269427.1:0.0,XP_047269428.1:0.0):0.00055)0.980:0.03134,(PHU13583.1:0.01055,(PHT77848.1:0.00514,(PHT44592.1:0.00270,PHU13582.1:0.00055)0.971:0.01703)0.948:0.02108)0.944:0.02480)0.956:0.04539)0.902:0.02443)0.770:0.00288,((XP_047269426.1:0.11020,((PHU13363.1:0.00852,(KAF3628188.1:0.0,KAF3651740.1:0.0):0.00285)0.772:0.00292,(PHT28426.1:0.01007,PHT44496.1:0.00527)0.376:0.00444)0.998:0.05916)0.950:0.03388,XP_047260024.1:0.10110)0.880:0.01407)0.838:0.00535,((XP_047261439.1:0.10041,((PHT63567.1:0.0,KAF3618115.1:0.0,XP_016556023.2:0.0):0.00653,(PHT44603.1:0.0,PHT97374.1:0.0):0.01045)1.000:0.09686)0.943:0.02504,(((PHU13436.1:0.01004,KAF3652915.1:0.02732)0.992:0.07101,(PHT44764.1:0.01429,((KAF3646594.1:0.0,XP_047270668.1:0.0):0.00055,(PHT78166.1:0.03616,KAF3682650.1:0.00609)0.781:0.00321)0.887:0.00869)1.000:0.13846)0.280:0.01415,PHU13378.1:0.12193)0.823:0.00964)0.935:0.01728)0.865:0.00775,(((KAF3659093.1:0.00054,XP_047269376.1:0.00055)1.000:0.05222,((PHT77647.1:0.0,KAF3631806.1:0.0,KAF3676675.1:0.0):0.01120,(PHT44485.1:0.01998,PHU13397.1:0.00843)0.834:0.00487)0.733:0.00272)1.000:0.08208,(PHT97069.1:0.08254,((KAF3669771.1:0.0,XP_047259000.1:0.0):0.12454,((((PHT44604.1:0.00262,((PHT63569.1:0.0,KAF3618117.1:0.0,XP_016556021.1:0.0,XP_047269405.1:0.0,XP_047269406.1:0.0,XP_047269407.1:0.0,XP_047269408.1:0.0):0.00055,(KAF3620570.1:0.00159,PHT97373.1:0.00285)1.000:0.00109)0.000:0.00054)1.000:0.06961,((PHT34824.1:0.00542,(PHT28418.1:0.00608,(PHU13376.1:0.00275,(XP_047269360.1:0.00055,PHT77729.1:0.00274)0.000:0.00055)0.881:0.00055)0.847:0.00532)1.000:0.09918,((KAF3676674.1:0.00539,(PHT77649.1:0.00635,(KAF3631805.1:0.0,XP_047269318.1:0.0):0.00512)0.560:0.00054)1.000:0.08348,(PHU13393.1:0.00278,(PHT77641.1:0.00556,KAF3616913.1:0.00557)0.788:0.00279)1.000:0.06219)0.840:0.00783)0.137:0.00928)0.887:0.01314,(PHT44456.1:0.07848,PHU13395.1:0.08122)0.827:0.00850)0.885:0.01110,XP_016556034.2:0.08320)0.702:0.01326)0.726:0.00346)0.346:0.00745)0.727:0.00482)0.828:0.00808,(((((PHT29023.1:0.01147,(PHU13518.1:0.00055,(PHT77691.1:0.00055,(KAF3668015.1:0.0,XP_047258970.1:0.0,XP_047258971.1:0.0,XP_047258972.1:0.0):0.00055)0.000:0.00055)0.988:0.02464)0.995:0.05401,(PHT29029.1:0.02231,(KAF3664770.1:0.00286,(XP_047269316.1:0.00055,(PHT63268.1:0.00054,(PHU13327.1:0.0,KAF3664981.1:0.0):0.00055)0.955:0.01081)0.912:0.01092)0.862:0.00544)1.000:0.08780)0.242:0.02217,((PHT44573.1:0.0,PHU13509.1:0.0):0.00055,(PHT77664.1:0.00055,((XP_016576182.2:0.0,XP_016576183.2:0.0,XP_016576184.2:0.0,XP_047269361.1:0.0,XP_047269362.1:0.0):0.00055,KAF3623295.1:0.00055)0.000:0.00055)0.792:0.00262)1.000:0.09054)0.953:0.02498,(KAF3639127.1:0.12372,(KAF3636787.1:0.00055,(PHU13486.1:0.00281,(KAF3618726.1:0.0,XP_047259522.1:0.0,XP_047259523.1:0.0,XP_047259524.1:0.0):0.02199)0.797:0.00492)1.000:0.09130)0.938:0.02421)0.680:0.00508,(PHT44622.1:0.07539,(XP_047270596.1:0.01059,(PHT44800.1:0.00305,PHU13684.1:0.01043)0.804:0.00054)1.000:0.08861)0.472:0.01526)0.857:0.00991)0.984:0.02845,((((PHU13488.1:0.02010,(((PHT44556.1:0.03738,XP_047259732.1:0.00055)0.865:0.00529,(PHT77812.1:0.00055,XP_047258570.1:0.01973)0.225:0.00804)0.808:0.00459,Capang06g002779:0.00906)0.354:0.00287)1.000:0.09327,((PHT61720.1:0.00055,XP_047259001.1:0.00273)1.000:0.10509,((PHU13431.1:0.00821,(PHT77766.1:0.00055,PHT44449.1:0.00275)0.000:0.00054)1.000:0.06442,(PHT44644.1:0.04193,(PHT77882.1:0.01407,PHT44589.1:0.01154)0.996:0.04113)0.908:0.02207)0.957:0.02575)0.901:0.02713)0.794:0.01506,((PHT44808.1:0.01722,(((KAF3625092.1:0.0,XP_047270590.1:0.0,XP_047270591.1:0.0,XP_047270592.1:0.0,XP_047270593.1:0.0,XP_047270594.1:0.0,XP_047270595.1:0.0):0.00055,KAF3626479.1:0.00275)0.988:0.02009,PHU13677.1:0.01107)0.291:0.00266)0.998:0.05729,(PHT28229.1:0.02285,KAF3682649.1:0.04065)0.988:0.04285)1.000:0.08703)0.885:0.01606,((PHU13487.1:0.04545,(PHT44385.1:0.00808,(XP_047258567.1:0.0,XP_047258569.1:0.0):0.01103)0.910:0.01547)1.000:0.08559,((KAF3618679.1:0.10216,(KAF3658255.1:0.04105,XP_047270277.1:0.03032)1.000:0.21273)0.765:0.01095,(KAF3634241.1:0.01038,(PHT44582.1:0.01611,((PHT77859.1:0.00551,XP_016575987.2:0.00054)0.935:0.00784,PHU13571.1:0.01078)0.000:0.00055)0.622:0.00054)0.998:0.05458)0.923:0.01884)0.952:0.02221)0.999:0.06837)0.641:0.01686)0.932:0.02033,((((sp1102chr11_nlr_133.t1:0.01639,sp2271chr11.nlr178.t1:0.00847)1.000:0.04547,((sp1102chr03_nlr_1.t1:0.00274,sp2271chr03.nlr528.t1:0.00055)0.982:0.02638,(sp1102chr06_nlr_76.t1:0.00055,sp2271chr06.nlr380.t1:0.00279)0.981:0.02775)0.983:0.02576)0.904:0.02284,(((((St_PG5003_C00T002100.1:0.01180,(St_PG5068_C06T000554.1:0.00055,((St_PG6055_C00T041970.1:0.0,St_PG6163_C00T007804.1:0.0,St_PG6225_C00T016714.1:0.0,St_PG6245_C00T026443.1:0.0,St_PG6359_C00T048393.1:0.0,St_PG6359_C00T048393.2:0.0):0.00894,(St_PG6163_C00T073658.1:0.0,St_PG6225_C00T069215.1:0.0,St_PG6244_C00T042301.1:0.0,St_PG6245_C00T045005.1:0.0):0.00891)0.777:0.00294)0.782:0.00295)0.885:0.00585,St_PG6059_C00T031570.1:0.03577)0.781:0.00309,St_PG4041_C00T031650.1:0.01813)0.771:0.00274,(C88_C06H1G004780.1:0.01525,St_PG6243_C00T062975.1:0.01592)0.859:0.00620)0.818:0.00631,(St_PG1013_C00T050984.1:0.07295,St_PG4017_C00T003769.1:0.01452)0.574:0.00301)1.000:0.12917)0.206:0.00716,((sp2271chr04.nlr515.t1:0.03707,(sp1102chr04_nlr_36.t1:0.00055,sp2271chr04.nlr497.t1:0.00280)0.799:0.00745)1.000:0.09230,((sp1102chr12_nlr_25.t1:0.00341,sp2271chr12.nlr41.t1:0.00466)1.000:0.07724,(sp1102chr06_nlr_9.t1:0.02965,(sp1102chr06_nlr_17.t1:0.02539,(sp1102chr06_nlr_29.t1:0.00590,sp2271chr06.nlr412.t1:0.00897)0.981:0.02583)0.723:0.01445)0.989:0.04582)0.647:0.02380)0.391:0.01303)0.639:0.01710)0.771:0.01214,(((((((sp2271chr06.nlr423.t1:0.05754,(sp2271chr06.nlr367.t1:0.04893,(sp2271chr06.nlr363.t1:0.01541,(sp1102chr06_nlr_11.t1:0.00055,sp2271chr06.nlr420.t1:0.00548)0.883:0.00763)0.806:0.01523)0.987:0.03114)0.925:0.01637,(sp2271chr06.nlr417.t1:0.04245,(sp1102chr06_nlr_4.t1:0.00541,(sp1102chr06_nlr_96.t1:0.00055,sp2271chr06.nlr430.t1:0.00537)0.942:0.01094)0.999:0.05177)0.868:0.01810)0.842:0.00867,(((sp1102chr06_nlr_33.t1:0.00055,sp2271chr06.nlr410.t1:0.00055)0.996:0.05467,(sp1102chr06_nlr_86.t1:0.02662,sp2271chr06.nlr378.t1:0.01604)1.000:0.08230)0.584:0.01704,(sp2271chr06.16440.t1:0.00916,sp2271chr06.nlr371.t1:0.00053)0.999:0.06519)0.937:0.02095)0.903:0.01186,((((sp1102chr04_nlr_31.t1:0.0,sp2271chr04.11071.t1:0.0,sp2271chr04.nlr501.t1:0.0):0.09567,((sp1102chr06_nlr_97.t1:0.06555,((sp1102chr06_nlr_92.t1:0.00299,sp2271chr06.nlr431.t1:0.00779)1.000:0.09779,(sp1102chr06_nlr_19.t1:0.02913,(sp1102chr06_nlr_94.t1:0.00986,sp2271chr06.nlr432.t1:0.01000)0.937:0.01652)0.992:0.04538)0.331:0.01152)0.825:0.00771,sp1102chr06_nlr_7.t1:0.08574)0.875:0.02833)0.950:0.01863,((sp1102chr06_nlr_30.t1:0.06725,sp2271chr06.nlr411.t1:0.11967)0.844:0.01518,St_PG4041_C00T031280.1:0.13304)0.457:0.01115)0.825:0.00947,(((sp2271chr06.nlr369.t1:0.01378,sp2271chr06.nlr374.t1:0.01889)0.972:0.02360,sp1102chr06_nlr_3.t1:0.08037)0.913:0.02197,sp2271chr11.nlr84.t1:0.08161)0.966:0.02251)0.907:0.01236)0.833:0.01111,(((((((C88_C06H1G000900.1:0.08781,St_PG5032_C00T035173.1:0.00563)0.809:0.00216,(St_PG5068_C00T068965.1:0.01269,((St_PG5032_C00T070728.1:0.0,St_PG5032_C00T070737.1:0.0):0.00270,(St_PG6059_C00T070880.1:0.0,St_PG6090_C00T013894.1:0.0,St_PG6090_C00T013894.2:0.0,St_PG6163_C00T004516.1:0.0):0.01092)0.762:0.00268)0.978:0.00055)0.973:0.02356,((St_PG6225_C00T063799.1:0.0,St_RH_C00T072013.1:0.0):0.01089,((St_PG5003_C00T002459.1:0.0,St_PG6090_C00T076343.1:0.0,St_PG6148_C00T016020.1:0.0):0.00819,St_PG5068_C00T068968.1:0.00820)0.758:0.00267)0.969:0.01911)0.963:0.01926,(((((((St_PG3003_C00T015866.1:0.0,St_PG3003_C00T017472.1:0.0):0.03958,(St_PG3005_C00T048465.1:0.00841,St_PG4005_C00T043702.1:0.02259)0.589:0.01121)0.901:0.00054,(St_PG6241_C00T016370.1:0.03103,(St_PG4042_C00T074908.1:0.03198,((St_PG6055_C00T042393.1:0.0,St_PG6163_C00T004507.1:0.0):0.04665,((St_PG6241_C00T051849.1:0.00811,(St_PG6241_C00T016380.1:0.00546,St_PG6241_C00T051837.1:0.00055)0.741:0.00273)0.988:0.01906,(St_PG1008_C00T008172.1:0.03578,(St_PG1013_C00T051336.1:0.00254,(St_PG1008_C00T022487.1:0.00055,St_PG1008_C00T067904.1:0.00270)0.887:0.00555)0.932:0.01091)0.933:0.00054)0.793:0.00055)0.845:0.00713)0.970:0.02236)0.874:0.01248)0.948:0.01877,((St_PG4036_C00T051637.1:0.04233,(((((C88_C06H2G034580.1:0.04215,(St_PG3022_C00T073944.1:0.00905,St_PG4042_C00T074822.1:0.02152)0.395:0.00622)0.998:0.04018,St_PG4017_C00T050103.1:0.02477)0.863:0.00053,(St1-St06G106445.1:0.04702,St_PG6029_C00T006258.1:0.03092)0.870:0.00625)0.461:0.00273,(St_PG4041_C00T031294.1:0.00837,St_PG6002_C00T007484.1:0.00555)0.914:0.00840)1.000:0.00055,((St_PG6243_C00T063364.1:0.05981,((C88_C06H3G067790.1:0.0,St_RH_C06T000129.1:0.0,St_RH10-15_C06T000123.1:0.0):0.02182,St_PG3022_C00T029732.1:0.00307)0.752:0.00261)0.957:0.01432,(St_PG5076_C00T061748.1:0.00527,(St_PG6029_C00T006267.1:0.00274,((St_PG4036_C00T034121.1:0.0,St_PG4036_C00T034121.2:0.0):0.00890,XP_049348347.1:0.00832)0.762:0.00276)0.888:0.00055)0.995:0.02243)0.755:0.00168)0.991:0.03585)0.952:0.01973,((((St_PG5068_C06T000165.1:0.00799,(((St_E86-69_C00T046896.1:0.0,St_PG6169_C00T034177.1:0.0,St_PG6225_C00T029914.1:0.0,St_PG6359_C06T000088.1:0.0):0.00055,St_PG6148_C00T066543.1:0.00055)0.973:0.01748,(((((((St_PG3022_C00T073952.1:0.00278,St_PG5032_C00T022253.1:0.00055)0.963:0.01112,St_PG4042_C00T074838.1:0.01419)0.746:0.00274,St_PG4042_C00T009098.1:0.01399)0.787:0.00279,St_PG4042_C00T074833.1:0.00828)1.000:0.00169,St_PG3022_C00T073931.1:0.00305)0.000:0.00080,((St_PG4042_C00T074915.1:0.00557,(C88_C06H2G034630.1:0.0,He2-St06G104255.1:0.0,St_PG4042_C00T074857.1:0.0):0.00055)0.455:0.00275,(((St_PG3022_C00T029769.1:0.01199,St_PG3022_C00T073947.1:0.00840)0.000:0.00055,(St_PG3022_C00T073941.1:0.0,St_PG4042_C00T074922.1:0.0):0.00815)0.000:0.00055,((C88_C06H1G000990.1:0.0,C88_C06H1G000990.2:0.0,C88_C06H1G000990.3:0.0):0.00055,(St_E86-69_C00T046639.1:0.0,St_E86-69_C00T046866.1:0.0,St_E86-69_C06T000089.1:0.0,St_PG6169_C00T034167.1:0.0,St_PG6216_C00T052630.1:0.0,St_PG6225_C00T029896.1:0.0,St_PG6244_C00T002087.1:0.0,St_PG6245_C00T021461.1:0.0,St_PG6246_C00T018043.1:0.0,St_PG6359_C06T000077.1:0.0):0.00274)0.000:0.00055)0.000:0.00054)0.920:0.00269)1.000:0.00054,((C88_C06H2G034570.1:0.0,He2-St06G104245.1:0.0):0.02167,St_PG6029_C00T006231.1:0.00552)0.000:0.00055)0.872:0.00795)0.994:0.03357)0.964:0.02087,(St_PG3022_C00T073927.1:0.00053,St_PG4042_C00T074919.1:0.02242)1.000:0.05314)0.906:0.01317,St_PG3005_C00T048501.1:0.04921)0.770:0.00878,(((((St_PG5018_C00T022630.1:0.03650,(St_PG3005_C00T067505.1:0.03013,St_PG4005_C00T034237.1:0.02570)0.998:0.05760)0.887:0.01023,(St_PG1008_C00T059979.1:0.03756,(XP_049376917.1:0.04461,XP_049371129.1:0.05135)0.929:0.01373)0.718:0.00338)0.783:0.00276,St_PG4049_C00T060986.1:0.05070)0.762:0.00283,(St_PG3003_C00T059257.1:0.01385,St_PG4060_C00T009714.1:0.01107)1.000:0.05324)0.874:0.00752,(St_PG3022_C00T025549.1:0.05443,St_PG4060_C00T074336.1:0.02634)0.865:0.00911)0.844:0.00856)0.892:0.01027)0.383:0.00717)0.933:0.01959,(C88_C06H2G034760.1:0.02142,(St_PG4042_C00T074852.1:0.00535,((C88_C06H2G034590.1:0.0,C88_C06H2G034590.2:0.0,C88_C06H2G034590.3:0.0,He2-St06G104250.1:0.0):0.00266,St_PG4042_C00T074824.1:0.00055)0.000:0.00055)0.998:0.04629)0.994:0.03661)0.274:0.00478,((St_PG4060_C00T074527.1:0.02073,(St_PG4042_C00T074989.1:0.00620,(St_PG4036_C00T034115.1:0.00890,St_PG6029_C00T006265.1:0.01067)0.943:0.01526)0.998:0.05602)0.890:0.01635,(St_PG4060_C00T009751.1:0.03366,(St_PG5018_C00T022629.1:0.05707,St_PG5018_C00T022635.1:0.05743)0.998:0.07678)0.965:0.02459)0.985:0.02434)0.784:0.00312,((St_PG4036_C00T051533.1:0.01942,((St_PG6002_C00T079990.1:0.00055,((St_PG4042_C00T074960.1:0.00055,(St_PG3022_C00T029766.1:0.01457,((St_E4-63_C06T000103.1:0.0,St_E86-69_C00T038110.1:0.0,St_PG5018_C00T035299.1:0.0,St_PG6002_C00T079974.1:0.0,St_PG6148_C00T024379.1:0.0,St_PG6225_C00T029908.1:0.0,St_PG6245_C00T045416.1:0.0):0.00055,St_E86-69_C06T000104.1:0.00270)0.957:0.01105)0.890:0.00540)0.785:0.00273,XP_049348270.1:0.00273)0.886:0.00788)0.320:0.00271,(St_PG5003_C00T002426.1:0.00055,((St_PG6055_C00T004661.1:0.0,St_PG6090_C00T076360.1:0.0,St_PG6148_C00T016035.1:0.0):0.00055,St_PG6055_C00T042388.1:0.00272)0.841:0.00272)0.975:0.01146)0.864:0.00507)0.983:0.02060,(((St_PG4036_C00T051569.1:0.20374,((St_PG4042_C00T074818.1:0.0,St_PG4042_C00T074821.1:0.0):0.04275,(((((St_PG4042_C00T074954.1:0.02470,(St_PG6059_C00T014366.1:0.0,St_PG6059_C00T034025.1:0.0,St_PG6059_C00T035258.1:0.0,St_PG6244_C00T042707.1:0.0,St_RH_C00T072036.1:0.0):0.02976)0.888:0.00817,(((St_PG4042_C00T009092.1:0.02695,St_PG5062_C00T057673.1:0.03838)0.389:0.00316,(St_PG3022_C00T073945.1:0.03776,St_PG4042_C00T074943.1:0.02033)0.908:0.01203)0.454:0.00297,(St_PG4042_C00T009094.1:0.01652,St_PG4042_C00T074815.1:0.00828)0.991:0.02032)0.765:0.00278)0.855:0.00670,St_PG4036_C00T026306.1:0.02922)0.833:0.01126,((St_PG5076_C00T002749.1:0.01784,((St_PG4042_C00T027793.1:0.01961,(St_PG6243_C00T063408.1:0.03064,((St_PG6148_C00T016021.1:0.00055,St_PG6163_C00T004519.1:0.00054)0.909:0.00919,(St_PG4049_C00T060990.1:0.02287,(St_PG4042_C00T074877.1:0.01660,((St_E4-63_C06T000095.1:0.0,St_E86-69_C06T000095.1:0.0,St_PG5018_C00T035294.1:0.0,St_PG6163_C00T074087.1:0.0,St_PG6245_C00T013219.1:0.0,St_PG6245_C00T045422.1:0.0,St_PG6246_C00T013835.1:0.0):0.00264,(St_E4-63_C06T000096.1:0.0,St_E86-69_C00T044831.1:0.0,St_E86-69_C00T044831.2:0.0,St_E86-69_C06T000097.1:0.0,St_PG6002_C00T079970.1:0.0,St_PG6163_C00T074085.1:0.0,St_PG6225_C00T029902.1:0.0,St_PG6225_C00T029902.2:0.0,St_PG6245_C00T045421.1:0.0):0.01093)0.982:0.01674)0.737:0.00267)0.901:0.01218)0.711:0.00412)0.879:0.00055)0.922:0.01044,St_PG5062_C00T057679.1:0.02912)0.000:0.00055)0.861:0.00486,((((St_PG6029_C00T006226.1:0.0,St_PG6247_C00T011903.1:0.0):0.00055,(St_PG5003_C00T002453.1:0.00543,St_PG5062_C00T057671.1:0.03093)0.448:0.00530)0.900:0.00806,(St_PG6216_C00T030644.1:0.0,St_PG6244_C00T021370.1:0.0,St_PG6244_C00T021854.1:0.0,St_RH_C00T071994.1:0.0):0.03124)0.756:0.00276,((((St_PG6059_C00T014365.1:0.01134,((St_PG5032_C00T022237.1:0.01437,(St_PG6059_C00T014361.1:0.0,St_PG6244_C00T042710.1:0.0,St_RH_C00T072042.1:0.0):0.01432)0.742:0.00279,(St_PG5076_C00T061688.1:0.00566,St_PG6002_C00T007539.1:0.00557)0.868:0.00564)0.904:0.00560)0.770:0.00280,(St_PG3022_C00T073923.1:0.02889,(((St_PG4036_C00T026305.1:0.00278,St_PG4042_C00T009095.1:0.00552)0.775:0.00431,(((St_PG6029_C00T059398.1:0.0,St_PG6059_C00T070893.1:0.0,St_PG6090_C00T076356.1:0.0,St_PG6163_C00T004503.1:0.0):0.00278,(St_PG5003_C00T074550.1:0.00054,(St_PG5068_C00T068966.1:0.00286,St1-St06G104975.1:0.00054)0.911:0.00520)0.932:0.00830)0.938:0.00941,(C88_C06H3G067470.1:0.0,C88_C06H4G100810.1:0.0,He1-St06G105055.1:0.0,St_RH_C00T063549.1:0.0,St_RH_C06T000095.1:0.0,St_RH10-15_C06T000089.1:0.0,St2-St06G105135.1:0.0):0.01286)0.429:0.00275)0.812:0.00383,(((St_PG4032_C00T067163.1:0.00549,St_PG4032_C00T067165.1:0.00055)0.975:0.01383,(St_PG4042_C00T074925.1:0.00829,((St_PG5062_C00T013016.1:0.0,St_PG5062_C00T057668.1:0.0):0.00276,St_PG5076_C00T002745.1:0.00055)0.000:0.00055)0.794:0.00276)0.806:0.00403,(St_PG6243_C00T063406.1:0.00544,(St_PG5068_C06T000158.1:0.00551,((St_PG3022_C00T029775.1:0.00553,(St_PG3022_C00T073937.1:0.00550,((C88_C06H2G034660.1:0.0,He2-St06G105170.1:0.0):0.00055,St_PG4042_C00T074862.1:0.00274)0.955:0.01106)0.873:0.00554)0.777:0.00274,(St_PG4042_C00T074871.1:0.00558,(St_PG5032_C00T070726.1:0.0,St_PG5032_C00T070735.1:0.0):0.01465)0.773:0.00270)0.771:0.00273)0.000:0.00054)0.853:0.00501)0.797:0.00201)0.406:0.00272)0.792:0.00277)1.000:0.00054,(St_PG4042_C00T074934.1:0.00852,(St_PG6059_C00T013338.1:0.0,St_PG6246_C00T054664.1:0.0,St_RH_C00T071986.1:0.0):0.01920)0.938:0.01380)0.931:0.00251,((St_PG6059_C00T013361.1:0.0,St_RH_C00T072035.1:0.0):0.01417,(St_PG4041_C00T006851.1:0.00055,St_PG4041_C00T031248.1:0.00272)0.965:0.01403)0.937:0.01383)0.786:0.00273)0.233:0.00273)1.000:0.00055)0.812:0.00470,(St_PG5032_C00T070718.1:0.01692,(((C88_C06H4G100790.1:0.00055,(St_RH_C06T000094.1:0.0,St_RH10-15_C06T000088.1:0.0):0.00811)0.970:0.03435,((C88_C06H3G067400.1:0.0,C88_C06H3G067400.2:0.0,C88_C06H3G067400.3:0.0,C88_C06H4G100740.1:0.0,C88_C06H4G100740.2:0.0,He1-St06G104845.1:0.0,St_RH_C06T000086.1:0.0,St2-St06G104925.1:0.0):0.00546,(St_PG5032_C00T070722.1:0.00528,St_PG6002_C00T007516.1:0.01670)0.885:0.00583)0.734:0.00271)0.912:0.01026,XP_049348414.1:0.00962)0.883:0.00783)0.859:0.00896)0.382:0.02554)0.940:0.02713)0.794:0.00908,((St_PG5068_C06T000074.1:0.00822,((St_E4-63_C06T000089.1:0.0,St_E86-69_C00T046867.1:0.0,St_E86-69_C06T000088.1:0.0,St_PG6148_C00T066556.1:0.0,St_PG6163_C00T074094.1:0.0,St_PG6216_C00T029655.1:0.0,St_PG6216_C00T052629.1:0.0,St_PG6225_C00T029895.1:0.0,St_PG6244_C00T002086.1:0.0,St_PG6245_C00T045428.1:0.0,St_PG6359_C06T000076.1:0.0):0.01373,St_PG3023_C00T063981.1:0.00547)0.757:0.00277)0.806:0.00829,(St_PG6002_C00T007527.1:0.01367,(St_RH_C00T072004.1:0.01658,((St_PG6225_C00T063813.1:0.0,St_RH_C00T072033.1:0.0):0.00055,St_PG6359_C06T000080.1:0.00307)0.960:0.01105)0.867:0.00539)0.752:0.00273)1.000:0.08289)0.781:0.01531,(St_PG3022_C00T025550.1:0.02736,St_PG3022_C00T025552.1:0.05567)0.932:0.01815)0.811:0.00647)0.950:0.01834)0.851:0.00789)0.855:0.00683,(St_PG6055_C00T042392.1:0.01992,(St_PG6225_C00T063804.1:0.0,St_RH_C00T072019.1:0.0):0.04806)0.999:0.04894)0.927:0.01453,(SMEL4.1_01g025320.1.01:0.10992,(((St_PG0009_C00T030755.1:0.06019,(St_PG5068_C06T000198.1:0.00831,St1-St06G107565.1:0.00055)0.995:0.04856)0.799:0.01604,(St_PG3023_C00T063989.1:0.05663,(((St_PG6242_C00T062151.1:0.00565,St_PG4032_C00T067133.2:0.01434)0.925:0.00259,(St_PG6242_C00T062155.1:0.00872,St_PG4005_C00T043671.1:0.01680)0.227:0.00285)1.000:0.00055,(St_PG4005_C00T043665.1:0.00849,St_PG4060_C00T074514.1:0.00871)0.777:0.00281)0.953:0.01837)0.981:0.02928)0.992:0.03878,(St_PG6243_C00T063368.1:0.09371,((St_PG3005_C00T012583.1:0.00055,St_PG4005_C00T045886.1:0.00549)0.980:0.02480,(St_PG6241_C00T014838.1:0.03265,((((((St_PG5003_C00T026892.1:0.00272,(St_PG4041_C00T009733.1:0.00271,St_PG4041_C00T031699.1:0.01386)0.896:0.00553)0.000:0.00055,(St_PG4036_C00T020084.1:0.01651,(C88_C06H4G104970.1:0.0,St_RH10-15_C06T000531.1:0.0):0.00297)0.820:0.00054)0.000:0.00054,(C88_C06H1G005390.1:0.0,C88_C06H2G039480.1:0.0,St_PG5003_C00T071196.1:0.0,St_PG5018_C00T035721.1:0.0,St_PG6029_C00T058961.1:0.0,St_PG6055_C00T041911.1:0.0,St_PG6163_C00T072762.1:0.0,St_PG6244_C00T002114.1:0.0,St_PG6245_C00T026380.1:0.0,St1-St06G158815.1:0.0,XP_015162455.1:0.0):0.00055)0.753:0.00055,((St_PG4017_C00T026582.1:0.0,St_PG4017_C00T050455.1:0.0):0.00550,(St_PG3022_C00T019801.1:0.0,St_PG3022_C00T073480.1:0.0,St_PG6243_C00T046874.1:0.0):0.00550)0.000:0.00055)0.674:0.00054,((((St_PG5076_C00T027236.1:0.0,St_PG6002_C00T020637.1:0.0):0.01096,St_PG5076_C00T062138.1:0.00544)1.000:0.00055,(XP_049410666.1:0.00768,(((C88_C06H3G071910.1:0.0,He2-St06G160485.1:0.0):0.00276,St_PG4042_C00T014867.1:0.00054)0.995:0.01685,((He1-St06G157285.1:0.00274,St_PG4042_C00T057371.1:0.00055)1.000:0.01946,(St_PG5032_C00T045168.1:0.00270,St_PG5032_C00T015541.1:0.00270)0.000:0.00054)0.771:0.00269)0.884:0.00598)0.921:0.01103)0.983:0.00227,(St_PG4060_C00T030761.1:0.02049,St_PG4049_C00T060616.1:0.02896)0.932:0.01249)0.249:0.00541)0.968:0.01604,(St_PG5062_C00T057252.1:0.00867,((St_A6-26_C06T000566.1:0.0,St_E4-63_C06T000609.1:0.0,St_E86-69_C06T000612.1:0.0,St_PG5068_C06T000622.1:0.0,St_PG6002_C00T084424.1:0.0,St_PG6029_C00T032048.1:0.0,St_PG6055_C00T011566.1:0.0,St_PG6163_C00T072704.1:0.0,St_PG6169_C00T034596.1:0.0,St_PG6225_C00T030764.1:0.0,St_PG6225_C00T069159.1:0.0,St_PG6244_C00T042243.1:0.0,St_PG6245_C00T044956.1:0.0,St_RH_C00T043637.1:0.0,St2-St06G150535.1:0.0):0.00055,St_PG5068_C00T050435.1:0.00277)0.998:0.02523)0.408:0.00301)0.865:0.00826)0.761:0.00954)0.998:0.04575)0.734:0.00414)0.816:0.00793)0.308:0.00655)0.880:0.00827,(((sp1102chr06_nlr_16.t1:0.01932,sp1102chr06_nlr_8.t1:0.02151)0.900:0.01788,(St_PG3003_C00T015831.1:0.01732,(((St_PG5003_C00T033102.1:0.00296,(St_PG4032_C00T067127.1:0.00521,(C88_C06H1G001300.1:0.00055,St_PG6247_C00T011857.1:0.00261)0.797:0.00262)0.753:0.00258)0.928:0.00520,((St_PG6241_C00T051886.1:0.00055,(St_PG1013_C00T051298.1:0.00055,(St_PG1008_C00T067865.1:0.00055,St_PG1008_C00T067865.3:0.00055)0.861:0.00523)0.823:0.00457)0.907:0.00452,(St_PG4017_C00T050105.1:0.01080,(St_RH_C00T052248.1:0.00055,St_RH_C00T052248.2:0.00055)0.897:0.00450)0.777:0.00224)0.746:0.00054)0.978:0.01359,((St_PG3005_C00T048517.1:0.02537,St_PG6242_C00T062152.1:0.00792)0.977:0.04023,(((St1-St06G108765.1:0.00509,(St_PG4036_C00T051646.1:0.00961,XP_049410744.1:0.01552)0.755:0.00235)0.787:0.00112,(St1-St06G106465.1:0.03096,(St_PG5076_C00T061749.1:0.03320,((C88_C06H2G035050.1:0.00055,He2-St06G107650.1:0.00055)0.920:0.00236,(St_PG6243_C00T063342.1:0.00231,St_PG4042_C00T028269.1:0.00700)0.066:0.00055)0.871:0.00054)0.767:0.00406)0.767:0.00222)0.493:0.00500,St_PG6163_C00T019952.1:0.00915)0.849:0.00579)0.876:0.00544)0.772:0.00348)0.984:0.02897)0.976:0.03378,(sp1102chr06_nlr_15.t1:0.07333,(sp1102chr09_nlr_7.t1:0.00304,sp2271chr09.nlr303.t1:0.00310)1.000:0.06192)0.466:0.01950)0.897:0.01764)0.950:0.01486)0.906:0.01063,(((sp2271chr07.nlr564.t1:0.00265,sp2271chr07.nlr568.t1:0.00055)1.000:0.07565,(sp1102chr06_nlr_87.t1:0.00055,sp2271chr06.nlr368.t1:0.00549)1.000:0.06485)0.982:0.03689,((sp2271chr06.nlr409.t1:0.05418,((((St_PG6242_C00T006614.1:0.0,St_PG6242_C00T064016.1:0.0):0.00267,((St_PG3005_C00T047484.1:0.01041,(St_PG4005_C00T016888.1:0.0,St_PG4005_C00T016888.2:0.0):0.01461)1.000:0.03806,(St_PG4060_C00T003397.1:0.0,St_PG4060_C00T074202.1:0.0):0.00267)0.795:0.00269)0.774:0.00270,((St_PG3023_C00T004237.1:0.0,St_PG3023_C00T053291.1:0.0):0.00267,(St_PG0009_C00T028623.1:0.00055,St_PG0019_C04T001284.1:0.00055)1.000:0.02450)0.000:0.00054)0.000:0.00055,((St_PG4042_C00T064555.1:0.00534,(XP_049392176.1:0.01076,(St_PG3022_C00T051509.1:0.00535,((C88_C04H4G114890.1:0.0,XP_049356441.1:0.0):0.00055,(St_E86-69_C04T001720.1:0.00055,(St_PG4036_C00T027013.1:0.0,St_PG4036_C00T075075.1:0.0):0.00055)0.910:0.00518)0.000:0.00055)0.000:0.00055)0.000:0.00054)0.948:0.00808,(((((((St_PG6241_C00T011257.1:0.0,St_PG6241_C00T011257.2:0.0):0.00807,St_PG6059_C00T037839.1:0.01458)0.000:0.00055,((St_A6-26_C04T001440.1:0.0,St_PG6163_C00T048825.1:0.0,St_PG6163_C00T048825.2:0.0,St_PG6359_C04T001626.1:0.0,St_PG6359_C04T001626.2:0.0,XP_006340022.1:0.0,XP_006340023.1:0.0,XP_006340024.1:0.0):0.00268,((St_PG5003_C00T028717.1:0.0,St_PG5003_C00T065744.1:0.0,St_PG6216_C00T032527.1:0.0,St_PG6216_C00T032527.2:0.0,St_PG6244_C00T039987.1:0.0,St_PG6244_C00T039987.2:0.0,St_PG6245_C00T043088.1:0.0,St_PG6245_C00T043088.2:0.0,St_PG6359_C00T066193.1:0.0,St_PG6359_C00T066193.2:0.0):0.00055,(St_PG5003_C00T007336.1:0.00267,(((St_E4-63_C04T001720.1:0.0,St_E86-69_C00T050738.1:0.0,St_E86-69_C00T050738.2:0.0,St_PG6002_C00T027415.1:0.0,St_PG6002_C00T027415.2:0.0,St_PG6169_C00T032467.1:0.0,St_PG6244_C00T030910.1:0.0,St_PG6244_C00T030910.2:0.0,St_PG6245_C00T005642.1:0.0,St_PG6245_C00T005642.2:0.0):0.00538,(St_PG5068_C04T001783.1:0.0,St_PG6029_C00T054572.1:0.0,St_PG6055_C00T050696.1:0.0,St_PG6055_C00T050696.2:0.0):0.00055)0.864:0.00267,St_PG5068_C00T042860.1:0.00055)0.000:0.00055)0.000:0.00055)0.000:0.00055)0.825:0.00269)0.998:0.00054,(St_PG1008_C00T007718.2:0.02028,(St_PG1013_C00T056963.1:0.0,St_PG1013_C00T056963.2:0.0):0.01353)0.909:0.00807)0.873:0.00211,(St_PG4032_C00T016125.1:0.00055,St_PG4032_C00T068278.1:0.00054)0.909:0.00735)0.493:0.00051,C88_C04H3G083930.1:0.00268)0.000:0.00055,St_PG1011_C00T032438.1:0.00538)0.000:0.00054)0.863:0.00540)0.985:0.02643)0.997:0.04426,(SMEL4.1_06g001270.1.01:0.03105,(SMEL4.1_06g001000.1.01:0.03926,((SMEL4.1_06g001300.1.01:0.00353,SMEL4.1_06g001310.1.01:0.03193)0.999:0.03917,SMEL4.1_08g002890.1.01:0.04732)0.495:0.00515)0.914:0.02153)1.000:0.10005)0.060:0.00851)0.916:0.01401)0.618:0.00348,(((C88_C06H1G005380.1:0.0,C88_C06H1G005380.2:0.0,C88_C06H1G005380.3:0.0):0.00267,(St_PG5068_C00T050432.1:0.01936,(St_PG6163_C00T072765.1:0.0,St_PG6225_C00T069163.1:0.0):0.00273)0.773:0.00279)1.000:0.13138,((St_PG3022_C00T073876.1:0.10169,(St_PG4036_C00T051554.1:0.00727,St_PG5068_C06T000160.1:0.00095)1.000:0.09757)0.544:0.01475,(((((St_PG3022_C00T073951.1:0.03221,St_PG4032_C00T067161.1:0.08610)0.997:0.04394,((St_PG3023_C00T063991.1:0.05354,St_PG4042_C00T074945.1:0.03201)0.778:0.00451,((St_PG4042_C00T074898.1:0.00835,(St_PG5003_C00T002438.1:0.00055,St_PG6225_C00T063811.1:0.00300)0.987:0.02514)1.000:0.09162,St_PG3005_C00T043971.1:0.13479)0.758:0.01495)0.838:0.00833)0.885:0.01036,((((St_PG4060_C00T009705.1:0.0,St_PG4060_C00T015584.1:0.0,St_PG4060_C00T074566.1:0.0):0.04838,(St_PG4049_C00T060988.1:0.03017,(((St_PG4042_C00T074883.1:0.00055,St1-St06G104165.1:0.01710)0.905:0.00253,St_PG5003_C00T002443.1:0.01104)0.000:0.00054,((St_E4-63_C06T000114.1:0.0,St_E86-69_C00T044412.1:0.0,St_E86-69_C06T000116.1:0.0,St_PG6059_C00T013334.1:0.0,St_PG6169_C00T034183.1:0.0,St_PG6216_C00T020011.1:0.0,St_PG6216_C00T052642.1:0.0,St_PG6225_C00T063777.1:0.0,St_PG6359_C06T000092.1:0.0,St_RH_C00T054908.1:0.0):0.00055,(St_PG6059_C00T014360.1:0.0,St_PG6244_C00T025442.1:0.0,St_RH_C00T072043.1:0.0):0.00830)0.830:0.00299)0.940:0.01347)0.982:0.02386)0.889:0.01389,((St_PG4036_C00T026296.1:0.01878,((St_E4-63_C06T000093.1:0.0,St_E86-69_C06T000093.1:0.0,St_PG5018_C00T035293.1:0.0,St_PG6148_C00T066551.1:0.0,St_PG6163_C00T074089.1:0.0):0.00551,(St_PG4041_C00T006848.1:0.00055,St_PG4041_C00T031242.1:0.00273)0.000:0.00055)0.894:0.00960)0.997:0.04736,(St_PG4036_C00T051625.1:0.06627,St_PG5003_C00T033122.1:0.04436)0.940:0.02192)0.928:0.02631)0.755:0.00393,((((St_E4-63_C06T000110.1:0.0,St_E86-69_C06T000111.1:0.0,St_PG6059_C00T013337.1:0.0,St_PG6169_C00T034179.1:0.0,St_PG6216_C00T052640.1:0.0,St_PG6225_C00T063781.1:0.0,St_PG6246_C00T021447.1:0.0,St_PG6246_C00T054662.1:0.0,St_PG6359_C06T000089.1:0.0,St_RH_C00T054904.1:0.0):0.00055,(St_PG6002_C00T079982.1:0.0,St_PG6148_C00T066541.1:0.0,St_PG6163_C00T074075.1:0.0,St_PG6245_C00T045412.1:0.0):0.00268)0.997:0.04107,XP_049410813.1:0.07988)0.940:0.02296,(((((((He1-St06G105060.1:0.0,St_RH_C06T000097.1:0.0,St2-St06G105140.1:0.0):0.08238,((St_PG4032_C00T023481.1:0.0,St_PG4032_C00T067134.1:0.0):0.04660,((C88_C06H1G000780.1:0.0,C88_C06H1G000780.2:0.0,St1-St06G103885.1:0.0):0.00818,((St_E86-69_C00T038591.1:0.0,St_E86-69_C06T000080.1:0.0,St_PG6002_C00T079955.1:0.0,St_PG6216_C00T052625.1:0.0,St_PG6245_C00T045433.1:0.0):0.00055,(St_PG6148_C00T066564.1:0.00055,(St_PG6244_C00T002077.1:0.0,St_PG6359_C06T000068.2:0.0):0.00055)0.000:0.00054)0.996:0.03273)0.990:0.03422)0.418:0.01349)0.911:0.01470,(St_PG3005_C00T026814.1:0.02748,St_PG4005_C00T043698.1:0.01913)0.982:0.01981)0.546:0.01065,(((St_PG6169_C00T034178.1:0.06797,((St_PG1011_C00T049040.1:0.02941,St_PG1013_C00T051299.1:0.04768)0.492:0.00451,St_PG6241_C00T013895.1:0.03375)0.776:0.00553)0.831:0.01870,(St_PG4042_C00T074836.1:0.03215,(St_PG3003_C00T015868.1:0.03494,(St_PG3005_C00T031185.1:0.01822,St_PG4005_C00T043699.1:0.01711)0.879:0.00874)0.865:0.00901)0.806:0.00695)0.748:0.00390,(St_PG5003_C00T074574.1:0.01692,St_PG5062_C00T013012.1:0.05194)0.921:0.01283)0.780:0.00362)0.882:0.01279,((St_PG6002_C00T079989.1:0.0,St_PG6148_C00T066538.1:0.0,St_PG6163_C00T074070.1:0.0,St_PG6245_C00T045407.1:0.0):0.02417,((St_E4-63_C06T000081.1:0.0,St_E86-69_C00T038589.1:0.0,St_E86-69_C06T000082.1:0.0,St_PG6002_C00T079957.1:0.0,St_PG6148_C00T066563.1:0.0,St_PG6169_C00T034161.1:0.0,St_PG6216_C00T052627.1:0.0,St_PG6225_C00T029888.1:0.0,St_PG6244_C00T002079.1:0.0,St_PG6245_C00T045432.1:0.0,St_PG6359_C06T000070.1:0.0):0.00792,((C88_C06H1G000790.1:0.0,St1-St06G103890.1:0.0):0.00546,(St_PG6059_C00T014358.1:0.0,St_RH_C00T072045.1:0.0):0.00055)0.852:0.00055)1.000:0.05097)0.747:0.00432)0.934:0.00923,(((((((C88_C06H1G000830.1:0.0,St1-St06G104135.1:0.0):0.03705,(St_PG0009_C00T031717.1:0.0,St_PG0019_C06T000066.1:0.0):0.02709)0.895:0.01218,(St_PG1011_C00T049034.1:0.03905,(St_PG1013_C00T051304.1:0.02354,(St_PG6241_C00T013897.1:0.02501,(St_PG1008_C00T008174.1:0.00254,St_PG1008_C00T067871.1:0.00055)0.988:0.02674)0.923:0.01419)0.910:0.01191)0.917:0.01156)0.319:0.00911,((C88_C06H2G034650.1:0.0,He2-St06G105165.1:0.0):0.01486,(St_E4-63_C06T000116.1:0.0,St_E86-69_C00T044409.1:0.0,St_E86-69_C06T000118.1:0.0,St_PG6059_C00T013331.1:0.0,St_PG6216_C00T020013.1:0.0,St_PG6216_C00T052644.1:0.0,St_RH_C00T054911.1:0.0):0.01330)0.996:0.03208)0.735:0.00331,(((C88_C06H2G034710.1:0.0,C88_C06H2G034710.2:0.0,He2-St06G105605.1:0.0):0.06034,((St_PG3023_C00T022737.1:0.00266,St_PG4041_C00T031287.1:0.00821)0.994:0.03057,((St_PG5003_C00T050182.1:0.00260,St_PG6059_C00T070925.1:0.00055)0.958:0.01324,(St_PG3003_C00T015832.1:0.04320,St_PG5068_C06T000193.1:0.02165)0.748:0.00285)0.940:0.01354)0.940:0.01732)0.867:0.00738,((St_PG6002_C00T080024.1:0.03108,((St_PG5003_C00T050186.1:0.00273,(St_PG5062_C00T013047.1:0.0,St_PG5062_C00T013047.2:0.0,St_PG5062_C00T057635.2:0.0):0.00055)0.975:0.02012,(St_PG3023_C00T063952.1:0.03159,St_PG4041_C00T006899.1:0.00857)0.939:0.00982)0.298:0.00561)1.000:0.04509,(((St_PG3005_C00T048512.1:0.01687,(St_PG4036_C00T051640.1:0.02617,St_PG4041_C00T031286.1:0.01509)0.744:0.00261)0.966:0.01867,(St_PG6002_C00T007481.1:0.05789,((C88_C06H3G067820.1:0.0,C88_C06H4G101170.1:0.0,He1-St06G107365.1:0.0,St_PG6247_C00T024932.1:0.0,St_RH10-15_C06T000126.1:0.0,St2-St06G107485.1:0.0):0.00788,(St_PG6002_C00T007487.1:0.01053,((C88_C06H3G067840.1:0.0,C88_C06H3G067840.2:0.0,C88_C06H3G067840.3:0.0,C88_C06H4G101190.1:0.0,C88_C06H4G101190.2:0.0,St_PG6247_C00T024930.1:0.0,St_RH_C06T000134.1:0.0,St_RH10-15_C06T000129.1:0.0,St2-St06G107605.1:0.0):0.00526,St_PG6243_C00T063349.1:0.00055)0.801:0.00054)0.972:0.03168)0.971:0.03259)0.977:0.02827)0.921:0.01607,(St_PG4041_C00T006881.1:0.02621,St_PG5062_C00T013043.1:0.02171)0.983:0.03127)0.918:0.01281)0.757:0.00301)0.763:0.00727)0.877:0.00625,(((((St_PG6242_C00T022188.1:0.0,St_PG6242_C00T062150.1:0.0):0.03477,(St_PG3022_C00T073869.1:0.00544,St_PG4036_C00T051622.1:0.01911)0.991:0.02966)0.844:0.00635,(St_PG6225_C00T063786.1:0.30537,(((St_PG4036_C00T051616.1:0.03215,(((((St_A6-26_C06T000122.1:0.0,St_A6-26_C06T000122.2:0.0,St_E86-69_C06T000152.1:0.0,St_E86-69_C06T000152.2:0.0,St_PG6059_C00T013300.1:0.0,St_PG6163_C00T004468.1:0.0,St_PG6163_C00T004468.2:0.0,St_PG6169_C00T034214.1:0.0,St_PG6169_C00T034214.2:0.0,St_PG6216_C00T052676.1:0.0,St_PG6216_C00T052676.2:0.0,St_PG6225_C00T063746.1:0.0,St_PG6225_C00T063746.2:0.0,St_PG6244_C00T042652.1:0.0,St_PG6244_C00T042652.2:0.0,St_PG6245_C00T006762.1:0.0,St_PG6245_C00T006762.2:0.0,St_PG6245_C00T045380.1:0.0,St_PG6245_C00T045380.2:0.0,St_PG6246_C00T024260.1:0.0,St_PG6246_C00T054625.1:0.0,St_PG6359_C00T063579.1:0.0):0.00307,(C88_C06H1G001250.1:0.0,C88_C06H1G001250.10:0.0,C88_C06H1G001250.11:0.0,C88_C06H1G001250.12:0.0,C88_C06H1G001250.13:0.0,C88_C06H1G001250.14:0.0,C88_C06H1G001250.15:0.0,C88_C06H1G001250.16:0.0,C88_C06H1G001250.2:0.0,C88_C06H1G001250.3:0.0,C88_C06H1G001250.4:0.0,C88_C06H1G001250.5:0.0,C88_C06H1G001250.6:0.0,C88_C06H1G001250.7:0.0,C88_C06H1G001250.8:0.0,C88_C06H1G001250.9:0.0,St_E86-69_C00T039280.1:0.0,St_RH_C00T054945.1:0.0):0.00805)0.411:0.00561,(St_PG5003_C00T033113.1:0.01416,(St_PG4041_C00T031309.1:0.00845,(St1-St06G108055.1:0.00278,((St_A6-26_C06T000128.1:0.0,St_A6-26_C06T000134.1:0.0,St_E86-69_C00T042694.1:0.0,St_E86-69_C06T000158.1:0.0,St_E86-69_C06T000164.1:0.0,St_PG6059_C00T024003.1:0.0,St_PG6059_C00T029293.1:0.0,St_PG6059_C00T045253.1:0.0,St_PG6163_C00T019956.1:0.0,St_PG6216_C00T052681.1:0.0,St_PG6216_C00T052686.1:0.0,St_PG6244_C00T042647.1:0.0,St_PG6245_C00T045376.1:0.0,St_PG6359_C00T070352.1:0.0):0.00253,St_PG4041_C00T031307.1:0.00539)0.999:0.00054)0.954:0.00834)0.000:0.00055)0.913:0.00251)0.735:0.00055,St_PG4041_C00T031315.1:0.00561)0.000:0.00055,(St_PG4042_C00T028265.2:0.02593,St_PG3022_C00T073891.1:0.00053)0.863:0.00558)0.952:0.01681)0.017:0.01035,(St_PG3022_C00T029735.1:0.04487,St_PG4042_C00T028266.1:0.05413)0.907:0.02291)0.756:0.00822,St_PG4041_C00T031308.1:0.05752)0.878:0.01597)0.877:0.01110)0.765:0.00361,(XP_049410763.1:0.06439,(St_PG3003_C00T059256.1:0.05800,(St_PG4042_C00T074961.1:0.00327,St1-St06G104155.1:0.00780)0.974:0.02576)0.865:0.01330)0.724:0.00326)0.802:0.00586,St_PG3023_C00T022731.1:0.08436)0.293:0.00053)0.794:0.00621,(((St_PG6247_C00T011868.1:0.00273,((St_PG3022_C00T029734.1:0.01250,St_PG3022_C00T073875.1:0.00055)0.428:0.00779,(St_PG4036_C00T051617.1:0.00837,(St_PG6243_C00T063348.1:0.00828,St_PG6243_C00T063343.1:0.00549)0.000:0.00055)0.796:0.00272)0.488:0.00055)0.000:0.00055,(((St_A6-26_C06T000125.1:0.0,St_A6-26_C06T000131.1:0.0,St_E86-69_C06T000155.1:0.0,St_E86-69_C06T000161.1:0.0,St_PG6059_C00T013297.1:0.0,St_PG6059_C00T024000.1:0.0,St_PG6163_C00T019958.1:0.0,St_PG6163_C00T019963.1:0.0,St_PG6163_C00T029555.1:0.0,St_PG6163_C00T076222.1:0.0,St_PG6216_C00T028526.1:0.0,St_PG6216_C00T029283.1:0.0,St_PG6216_C00T052679.1:0.0,St_PG6216_C00T052684.1:0.0,St_PG6244_C00T042644.1:0.0,St_PG6244_C00T042649.1:0.0,St_PG6245_C00T045378.1:0.0,St_PG6359_C00T060324.1:0.0,St_PG6359_C00T070354.1:0.0):0.00542,St_PG5003_C00T074535.1:0.00054)0.899:0.00250,(St1-St06G108050.1:0.00276,(C88_C06H1G001270.1:0.0,St_E4-63_C06T000149.1:0.0,St_E86-69_C00T039277.1:0.0,St_PG6002_C00T080019.1:0.0,St_PG6225_C00T007045.1:0.0,St_RH_C00T060992.1:0.0):0.00549)0.000:0.00055)0.825:0.00273)1.000:0.06293,(((C88_C06H1G001290.1:0.0,C88_C06H1G001290.3:0.0,St_RH_C00T052249.1:0.0,St_RH_C00T060213.1:0.0,St_RH_C00T060213.2:0.0):0.03356,((St_PG5003_C00T050187.1:0.04000,St_PG6242_C00T022190.1:0.07863)0.211:0.02045,(((He1-St06G107245.1:0.0,St2-St06G107325.1:0.0):0.02350,(St_PG5076_C00T002695.1:0.00265,(St_PG5032_C00T070771.1:0.00263,St_PG4042_C00T074987.1:0.00800)0.906:0.00533)0.919:0.01361)0.772:0.00582,((St_PG3022_C00T073884.1:0.01014,St_PG4060_C00T074504.1:0.06251)0.756:0.00746,(St_PG6029_C00T006266.1:0.02684,(XP_015160128.1:0.01645,((XP_015160126.1:0.0,XP_015160127.1:0.0):0.00054,((St_PG6163_C00T019953.1:0.0,St_PG6244_C00T042640.1:0.0):0.00278,(St_PG4041_C00T031298.1:0.01108,XP_049409599.1:0.01025)0.859:0.00627)0.996:0.02739)0.883:0.00928)0.970:0.01892)0.952:0.02009)0.829:0.00681)0.143:0.01707)0.700:0.00384)0.958:0.01377,(St_PG5003_C00T002433.1:0.03799,((St_PG4060_C00T009745.1:0.02432,(St_PG6243_C00T063359.1:0.0,St_PG6243_C00T063363.1:0.0):0.02474)0.345:0.01220,((((((St_PG4060_C00T074506.1:0.01875,St_PG6029_C00T006269.1:0.07068)0.779:0.00054,(St_PG5003_C00T050180.1:0.00535,(St_PG6055_C00T007871.1:0.0,St_PG6059_C00T070923.2:0.0):0.00055)0.999:0.02803)0.907:0.00935,St_PG4041_C00T031285.1:0.01641)0.905:0.00968,(((St_PG3005_C00T048510.1:0.00268,St_PG6242_C00T023766.1:0.01605)0.779:0.00264,(St_PG4032_C00T023486.1:0.00265,St_PG4032_C00T067129.1:0.00055)0.818:0.00263)0.000:0.00055,St_PG4041_C00T031313.1:0.01598)0.990:0.02153)0.914:0.00847,(((St_PG4060_C00T074520.1:0.00793,((C88_C06H2G035040.1:0.0,C88_C06H2G035040.2:0.0,He2-St06G107645.1:0.0,St_PG5003_C00T033103.1:0.0,St_PG5032_C00T069191.1:0.0):0.00055,XP_049410746.1:0.00262)0.928:0.00790)0.923:0.00800,St_PG6242_C00T062143.1:0.03268)0.876:0.00842,(St_PG4042_C00T028262.1:0.01656,(St_PG4042_C00T028267.1:0.00267,St_PG6243_C00T063353.1:0.00055)0.956:0.01296)0.068:0.00791)0.780:0.00508)0.756:0.00242,(St_PG3022_C00T029731.1:0.04131,St_PG4041_C00T006883.1:0.03583)0.739:0.00243)0.984:0.02963)0.992:0.03684)0.266:0.00054)0.921:0.01830)0.943:0.01923)0.685:0.00640)0.762:0.00255,(((((St_PG6244_C00T042703.1:0.0,St_RH_C00T072030.1:0.0):0.04302,(St_PG4005_C00T043672.1:0.03950,(St_PG3003_C00T015835.1:0.05650,(St_PG5076_C00T002701.1:0.02881,St1-St06G106450.1:0.01613)0.861:0.01241)0.898:0.01842)0.880:0.01069)0.613:0.00882,(St_PG4060_C00T074560.1:0.05350,(St_PG4060_C00T074555.1:0.06914,St_RH_C00T072025.1:0.05418)0.944:0.02249)0.319:0.00611)0.860:0.00051,(((XP_015078202.1:0.0,XP_015078203.1:0.0,XP_027773355.1:0.0):0.02861,((Solyc_cer_BGV006865_00T016663.1:0.0,Solyc_cer_BGV007989_00T016678.1:0.0,Solyc_Brandywine_00T017101.1:0.0,Solyc_EA00371_00T016899.1:0.0,Solyc_EA00990_00T017347.1:0.0,Solyc_Fla8924_00T016804.1:0.0,Solyc_Floradade_00T016484.1:0.0,Solyc_LYC1410_00T016412.1:0.0,Solyc_MM_06T000245.1:0.0,Solyc_PI169588_00T016446.1:0.0,Solyc_PI303721_00T016420.1:0.0,Solyc06T000229.1:0.0,Solyc_TS112_06T000246.1:0.0,Solyc_cer_TS118_06T000242.1:0.0,Sopim_TS15_06T000241.1:0.0,Sopim_TS156_06T000244.1:0.0,Solyc_TS166_06T000245.1:0.0,Solyc_TS185_06T000246.1:0.0,Solyc_TS204_06T000250.1:0.0,Sopim_TS222_06T000254.1:0.0,Solyc_cer_TS238_06T000246.1:0.0,Solyc_cer_TS281_06T000239.1:0.0,Solyc_TS3_06T000229.1:0.0,Solyc_TS331_06T000236.1:0.0,Sopim_TS439_06T000250.1:0.0,Solyc_cer_TS545_06T000231.1:0.0,Solyc_TS60_06T000237.1:0.0,Solyc_cer_TS623_06T000248.1:0.0,Solyc_TS629_06T000237.1:0.0,Solyc_TS692_06T000239.1:0.0,Solyc_TS80_06T000250.1:0.0,Solyc_TS9_06T000240.1:0.0):0.05855,(Solyc_TS12_06T000252.1:0.03705,(Solyc_TS12_06T000253.1:0.01535,(XP_015078201.1:0.01369,(((Solyc_Fla8924_00T016799.1:0.01032,((Sopim_BGV006775_00T017231.1:0.0,Sopim_TS413_06T000245.1:0.0,Solyc_cer_TS96_06T000239.1:0.0):0.00609,((NP_001318028.1:0.0,XP_004240498.1:0.0,Solyc_cer_BGV006865_00T016660.1:0.0,Solyc_cer_BGV007931_00T016557.1:0.0,Solyc_cer_BGV007989_00T016673.1:0.0,Solyc_Brandywine_00T017096.1:0.0,Solyc_EA00371_00T016895.1:0.0,Sopim_PAS014479_00T016653.1:0.0,Solyc_PI169588_00T016442.1:0.0,Solyc06T000224.1:0.0,Solyc_TS117_06T000257.1:0.0,Sopim_TS156_06T000240.1:0.0,Solyc_TS166_06T000241.1:0.0,Solyc_TS171_06T000225.1:0.0,Solyc_TS185_06T000242.1:0.0,Solyc_TS204_06T000246.1:0.0,Sopim_TS222_06T000251.1:0.0,Solyc_cer_TS238_06T000243.1:0.0,Solyc_cer_TS280_06T000244.1:0.0,Solyc_cer_TS39_06T000246.1:0.0,Sopim_TS439_06T000246.1:0.0,Solyc_cer_TS623_06T000243.1:0.0,Solyc_TS692_06T000235.1:0.0,Solyc_TS80_06T000246.1:0.0):0.00055,(Solyc_MM_06T000241.1:0.0,Solyc_TS9_06T000236.1:0.0):0.00055)0.829:0.00480)0.910:0.01102)0.756:0.00360,(Solyc_TS12_06T000285.1:0.02784,(((Solyc_cer_BGV007989_00T016719.1:0.04190,((NP_001318045.1:0.0,Solyc_Fla8924_00T016837.1:0.0,Solyc_Floradade_00T016516.1:0.0,Solyc_TS166_06T000279.1:0.0,Solyc_TS185_06T000280.1:0.0,Solyc_TS204_06T000285.1:0.0,Sopim_TS439_06T000283.1:0.0,Solyc_cer_TS623_06T000283.1:0.0):0.00271,((Solyc_Brandywine_00T017135.1:0.0,Solyc_cer_TS39_06T000282.1:0.0,Solyc_TS80_06T000284.1:0.0):0.00270,(Sopim_BGV006775_00T017273.1:0.0,Solyc_cer_BGV007989_00T016717.1:0.0,Sopim_LA2093_00T017791.1:0.0,Solyc_TS117_06T000297.1:0.0,Sopim_TS222_06T000290.1:0.0,Solyc_cer_TS238_06T000278.1:0.0,Solyc_cer_TS280_06T000286.1:0.0,Sopim_TS421_06T000293.1:0.0,Solyc_TS629_06T000270.1:0.0):0.00055)0.000:0.00055)0.000:0.00055)0.989:0.02365,((((Solyc_TS171_06T000262.1:0.00055,((Solyc_LYC1410_00T016447.1:0.0,Solyc_TS112_06T000279.1:0.0,Solyc_cer_TS281_06T000274.1:0.0,Solyc_TS3_06T000261.1:0.0):0.00055,(Solyc_Brandywine_00T017138.1:0.0,Solyc_TS80_06T000287.1:0.0):0.03534)0.000:0.00055)0.000:0.00054,(NP_001333108.1:0.0,XP_010315011.2:0.0,Solyc_EA00371_00T016935.1:0.0,Solyc_Fla8924_00T016841.1:0.0,Solyc_Floradade_00T016520.1:0.0,Solyc06T000259.1:0.0,Sopim_TS15_06T000274.1:0.0,Sopim_TS156_06T000278.1:0.0,Solyc_TS166_06T000282.1:0.0,Solyc_TS185_06T000283.1:0.0,Solyc_TS204_06T000288.1:0.0,Sopim_TS222_06T000292.1:0.0,Solyc_cer_TS238_06T000280.1:0.0,Solyc_cer_TS280_06T000288.1:0.0,Solyc_cer_TS39_06T000285.1:0.0,Sopim_TS439_06T000286.1:0.0,Solyc_cer_TS545_06T000265.1:0.0,Solyc_cer_TS623_06T000286.1:0.0,Solyc_TS629_06T000274.1:0.0):0.00055)0.838:0.00277,Solyc_cer_BGV007989_00T016720.1:0.01099)0.000:0.00055,(Sopim_BGV006775_00T017275.1:0.0,Solyc_cer_TS96_06T000280.1:0.0):0.00055)0.969:0.01712)0.889:0.00935,((Solyc_TS12_06T000283.1:0.0,Mi-1:0.0):0.00055,CaMi:0.00549)1.000:0.03864)0.887:0.00674)0.298:0.00554)0.973:0.01661,(((NP_001318030.1:0.0,XP_004240499.1:0.0,Solyc_cer_BGV007989_00T016676.1:0.0,Solyc_Brandywine_00T017099.1:0.0,Solyc_EA00371_00T016897.1:0.0,Solyc_EA00990_00T017345.1:0.0,Solyc_Fla8924_00T016802.1:0.0,Solyc_LYC1410_00T016410.1:0.0,Solyc_MM_06T000243.1:0.0,Solyc_PI169588_00T016444.1:0.0,Solyc06T000227.1:0.0,Solyc_TS112_06T000244.1:0.0,Solyc_cer_TS118_06T000240.1:0.0,Sopim_TS15_06T000239.1:0.0,Solyc_TS166_06T000243.1:0.0,Solyc_TS171_06T000227.1:0.0,Solyc_TS185_06T000244.1:0.0,Solyc_TS204_06T000248.1:0.0,Solyc_cer_TS280_06T000247.1:0.0,Solyc_cer_TS281_06T000237.1:0.0,Solyc_TS331_06T000234.1:0.0,Solyc_cer_TS39_06T000248.1:0.0,Sopim_TS439_06T000248.1:0.0,Solyc_cer_TS545_06T000229.1:0.0,Solyc_TS60_06T000235.1:0.0,Solyc_cer_TS623_06T000246.1:0.0,Solyc_TS629_06T000234.1:0.0,Solyc_TS692_06T000237.1:0.0,Solyc_TS80_06T000248.1:0.0,Solyc_TS9_06T000238.1:0.0):0.00272,(Sopim_PAS014479_00T016656.1:0.0,Sopim_TS156_06T000242.1:0.0):0.00055)0.000:0.00054,((Solyc_TS117_06T000259.1:0.0,Sopim_TS265_06T000788.1:0.0):0.00054,(Sopim_BGV006775_00T017235.1:0.0,Sopim_LA2093_00T017754.1:0.0,Sopim_TS421_06T000258.1:0.0,Solyc_cer_TS96_06T000246.1:0.0):0.00826)0.580:0.00272)0.971:0.01366)0.716:0.00055)0.945:0.01155)0.765:0.00427)0.779:0.01192)0.983:0.02922)0.342:0.01573,(Solyc_TS117_06T000299.1:0.02954,(Solyc_TS629_06T000273.1:0.03437,((NP_001318035.1:0.0,XP_004240523.1:0.0,XP_019069678.1:0.0,Solyc_Fla8924_00T016840.1:0.0,Solyc_Floradade_00T016519.1:0.0,Solyc_TS166_06T000281.1:0.0,Solyc_TS185_06T000282.1:0.0,Solyc_TS204_06T000287.1:0.0,Sopim_TS439_06T000285.1:0.0,Solyc_cer_TS623_06T000285.1:0.0):0.00274,Solyc_cer_TS39_06T000284.1:0.00055)0.758:0.00360)0.809:0.00622)0.991:0.04095)1.000:0.04810)0.586:0.00053,((St_PG6241_C00T051844.1:0.04448,(((St_PG6241_C00T016376.1:0.01364,((St_PG6241_C00T051835.1:0.01101,St_PG6241_C00T051848.1:0.00055)0.960:0.01092,St_PG6241_C00T051843.1:0.02800)0.851:0.00550)0.086:0.00270,(St_PG1008_C00T022489.1:0.0,St_PG1008_C00T067902.1:0.0):0.02260)0.555:0.00266,(((St_PG6241_C00T016373.1:0.02216,((St_PG6241_C00T051839.1:0.03337,St_PG6241_C00T051832.1:0.03283)0.858:0.00583,(St_PG6241_C00T051881.1:0.02545,(St_PG6241_C00T016383.1:0.03041,Rpi-blb2:0.04418)0.236:0.00718)0.950:0.01524)0.764:0.00340)0.833:0.00525,(St_PG6241_C00T016368.2:0.03399,St_PG6241_C00T051850.1:0.02840)0.384:0.00541)0.607:0.00054,(St_PG6241_C00T016369.1:0.04542,St_PG6241_C00T051855.1:0.02805)0.756:0.00238)0.256:0.00054)0.784:0.01364)0.366:0.00633,(St_PG4017_C00T014275.1:0.03993,((St_A6-26_C06T000135.1:0.0,St_E86-69_C06T000165.1:0.0,St_PG4041_C00T024288.1:0.0,St_PG4041_C00T031284.1:0.0,St_PG6059_C00T029294.1:0.0,St_PG6163_C00T019955.1:0.0,St_PG6216_C00T052687.1:0.0,St_PG6359_C06T000128.1:0.0):0.00055,((St_E4-63_C06T000148.1:0.0,St_E86-69_C00T039278.1:0.0,St_PG5018_C00T035336.1:0.0,St_PG6002_C00T080018.1:0.0,St_PG6225_C00T007046.1:0.0):0.00540,((((St_A6-26_C06T000123.1:0.0,St_A6-26_C06T000129.1:0.0,St_PG6163_C00T004467.1:0.0,St_PG6163_C00T019960.2:0.0,St_PG6163_C00T029552.1:0.0,St_PG6163_C00T076220.1:0.0,St_PG6245_C00T045375.1:0.0,St_PG6245_C00T045379.1:0.0):0.00055,(St_E86-69_C06T000153.1:0.0,St_E86-69_C06T000159.1:0.0):0.01542)0.000:0.00053,(St_PG6059_C00T013299.1:0.0,St_PG6059_C00T024002.1:0.0,St_PG6216_C00T028524.1:0.0,St_PG6216_C00T029285.1:0.0,St_PG6216_C00T052677.1:0.0,St_PG6216_C00T052682.1:0.0,St_PG6244_C00T042646.1:0.0,St_PG6244_C00T042651.1:0.0):0.00055)0.000:0.00054,(St_PG6225_C00T063745.1:0.0,St_PG6245_C00T006763.1:0.0):0.00270)0.888:0.00535)0.791:0.00268)0.999:0.06114)0.414:0.00970)0.989:0.02671)0.878:0.00599)0.831:0.00874)0.692:0.00613)0.931:0.01321)0.852:0.00931,(((St_PG3022_C00T073887.1:0.04175,St_PG6243_C00T063176.1:0.01630)0.970:0.02890,(St_PG0009_C00T030752.1:0.0,St_PG0019_C06T000936.1:0.0):0.07624)0.771:0.00502,((sp2271chr06.nlr385.t1:0.09321,(((St_PG5062_C00T057639.1:0.00608,St_PG6247_C00T011860.1:0.00566)1.000:0.06861,(St_PG5032_C00T069187.1:0.01851,St_PG5062_C00T013044.1:0.01356)0.870:0.01236)0.965:0.02744,((St_PG0009_C00T031719.1:0.02881,St_PG0019_C06T000069.1:0.04824)0.950:0.01883,(((St_PG4042_C00T074882.1:0.00643,St_PG4042_C00T074913.1:0.00053)0.993:0.03448,(St_PG4017_C00T014273.1:0.01373,(((St_PG6216_C00T052631.1:0.0,St_RH_C00T072005.1:0.0):0.00274,St_PG6225_C00T063814.1:0.00055)0.828:0.00273,(St_PG5018_C00T035290.1:0.0,St_PG6225_C00T029897.1:0.0):0.00771)0.884:0.00055)0.983:0.02825)0.998:0.04491,St_PG1008_C00T067870.1:0.05651)0.466:0.00342)0.775:0.00487)0.971:0.02255)0.749:0.00497,(St_PG4042_C00T074830.1:0.04503,((C88_C06H1G000880.1:0.0,C88_C06H1G000880.2:0.0,C88_C06H1G000880.3:0.0,C88_C06H1G000880.4:0.0,St1-St06G104145.1:0.0):0.00055,(St_PG3022_C00T073922.1:0.01397,St_PG4060_C00T074559.1:0.00401)0.893:0.00719)0.997:0.05094)0.361:0.00867)0.901:0.01201)0.901:0.01414)0.427:0.00681,St_PG6029_C00T059400.1:0.08121)0.669:0.00618)0.809:0.00874)0.998:0.06374)0.962:0.02622)0.912:0.02326,(sp1102chr06_nlr_82.t1:0.09652,(St_PG4060_C00T069739.1:0.19196,St_PG6169_C00T004028.1:0.16729)0.883:0.02915)0.821:0.01140)0.796:0.01551,(sp1102chr06_nlr_79.t1:0.01225,sp2271chr06.nlr381.t1:0.00055)1.000:0.13441)0.975:0.04385,((XP_019259614.1:0.08914,Nitab4.5_0003151g0050.1:0.27336)0.990:0.06634,(XP_018628287.1:0.12342,((XP_009614998.1:0.0,XP_009614999.1:0.0):0.09133,(((XP_016449039.1:0.00055,Nitab4.5_0001881g0080.1:0.00055)1.000:0.18581,(Nitab4.5_0010841g0010.1:0.09915,(((XP_009788554.1:0.0,XP_009788555.1:0.0):0.00055,(Nitab4.5_0007518g0020.1:0.0,mRNA_131022_cds:0.0):0.00266)0.999:0.06287,((XP_019234745.1:0.0,XP_019234751.1:0.0,XP_019234759.1:0.0):0.08239,((XP_018624152.1:0.0,XP_018624154.1:0.0,XP_033510329.1:0.0,XP_033510330.1:0.0,XP_033510331.1:0.0,XP_033510332.1:0.0):0.00055,(XP_016442328.1:0.0,XP_016442329.1:0.0,XP_016442330.1:0.0,XP_016442331.1:0.0,XP_016442332.1:0.0):0.00268)0.999:0.05857)0.796:0.01057)0.985:0.04094)0.393:0.03015)0.972:0.04025,(((XP_009782023.1:0.0,Nitab4.5_0021935g0010.1:0.0):0.07189,(XP_009796562.1:0.0,XP_009796564.1:0.0,Nitab4.5_0010653g0010.1:0.0):0.08148)0.993:0.06435,((XP_016463400.1:0.01336,((XP_009768632.1:0.0,XP_009768633.1:0.0,XP_009768634.1:0.0,XP_009768635.1:0.0):0.00268,(Nitab4.5_0003288g0060.1:0.0,mRNA_20748_cds:0.0):0.00055)0.991:0.02811)1.000:0.08640,((Nitab4.5_0007752g0010.1:0.01265,(Nitab4.5_0000326g0360.1:0.00054,Nitab4.5_0001740g0100.1:0.00834)0.774:0.01048)0.971:0.03008,((XP_018622872.1:0.0,mRNA_83514_cds:0.0,mRNA_83515_cds:0.0,mRNA_83516_cds:0.0,mRNA_83517_cds:0.0):0.05238,((Niben261Chr15g1491009.1:0.0,Nbe.v1.s00070g43220:0.0):0.06667,Niben261Chr07g0704015.1:0.13824)0.782:0.02557)0.502:0.01749)0.994:0.05427)0.432:0.02539)0.910:0.02417)0.583:0.01342)0.828:0.02193)0.299:0.02446)0.763:0.02987)0.997:0.08906)0.452:0.01529)0.998:0.21849)0.998:0.27297)0.987:0.15444)0.168:0.04536)0.863:0.04535)0.991:0.15644)0.953:0.14788)0.357:0.06125,(((PHU11465.1:0.00249,(((PHT75875.1:0.0,KAF3615884.1:0.0,XP_016580452.2:0.0):0.00273,(KAF3646736.1:0.00545,Capang07g001184:0.00055)0.000:0.00055)0.963:0.00814,PHT42818.1:0.00817)0.983:0.00055)1.000:0.15797,((Nitab4.5_0001822g0050.1:0.0,mRNA_38390_cds:0.0):0.16733,((((((St_PG3003_C00T028860.1:0.02840,St_PG5062_C00T056592.1:0.04401)0.946:0.02500,(XP_049344523.1:0.03708,((St1-St09G626015.1:0.05624,((He2-St09G638485.1:0.0,St_PG6090_C00T020950.1:0.0):0.02742,(St_PG6002_C00T085493.1:0.04314,((((St_PG4036_C00T044585.1:0.03282,((St_PG4036_C00T044611.1:0.00837,St_PG4060_C00T069103.1:0.02665)0.701:0.00266,St_PG4049_C00T039230.1:0.01700)0.000:0.00054)0.932:0.01033,((St_PG6247_C00T063345.1:0.02560,((XP_049344524.1:0.00265,(Rpi-edn2:0.00268,R9a:0.00268)0.964:0.01063)0.867:0.00054,(St_E4-63_C09T003018.1:0.0,St_E86-69_C09T002903.1:0.0):0.00787)0.864:0.00529)0.968:0.00055,(St_PG6029_C00T019498.1:0.00055,St_PG6359_C09T002703.1:0.00055)0.898:0.00453)0.131:0.00264)0.779:0.00228,(((((C88_C09H2G058680.1:0.0,C88_C09H2G058680.2:0.0,C88_C09H3G087130.1:0.0,He1-St09G768205.1:0.0,St2-St09G596645.1:0.0):0.02126,((St_PG4042_C00T073731.1:0.03021,(St_PG4041_C00T064716.1:0.01545,((St_PG4005_C00T052762.1:0.00055,(St_PG4005_C00T018608.1:0.00055,St_PG3005_C00T016317.1:0.00271)0.836:0.00271)0.884:0.00726,((He2-St09G638490.1:0.0,St_PG6090_C00T020948.1:0.0,St_PG6225_C00T059473.1:0.0,St_RH_C00T047021.1:0.0):0.00269,St_PG3023_C00T051402.1:0.01404)0.875:0.00626)0.937:0.01344)0.622:0.00615)0.771:0.00284,((C88_C09H4G116390.2:0.0,St_PG6059_C00T018256.1:0.0,St_PG6216_C00T034897.1:0.0,XP_015170549.1:0.0,XP_015170550.1:0.0):0.01862,(((St_E4-63_C09T003012.1:0.0,St_E86-69_C09T002898.1:0.0):0.01772,(St_PG4036_C00T031894.1:0.02707,St_PG5018_C00T030402.1:0.01730)0.501:0.01190)0.942:0.01401,St_PG5068_C09T002752.1:0.01650)0.938:0.01155)0.759:0.00260)0.735:0.00261)0.759:0.00978,((St_PG6245_C00T004182.1:0.0,St_PG6247_C00T032842.1:0.0,St1-St09G626020.1:0.0):0.00800,(St_PG5068_C09T002763.1:0.00055,St_PG6029_C00T063498.1:0.00055)0.988:0.02658)0.963:0.01579)0.505:0.00055,((St_PG3023_C00T018312.1:0.01836,St_PG6090_C00T066164.1:0.01611)0.927:0.00785,St_PG5076_C00T034325.1:0.01833)0.761:0.00255)0.776:0.00055,Rpi-hcb1.1:0.01912)0.000:0.00054)0.772:0.00224,(St_PG5076_C00T060558.1:0.01463,((St_A6-26_C09T002749.1:0.0,St_PG6055_C00T068965.1:0.0,St_PG6059_C00T075293.1:0.0,St_PG6163_C00T014102.1:0.0,St_PG6216_C00T041642.1:0.0,St_PG6225_C00T030380.1:0.0,St_PG6359_C00T051357.1:0.0):0.00055,(St_PG6247_C00T032825.1:0.00054,St1-St09G625005.1:0.00055)0.734:0.00259)0.991:0.02580)0.904:0.00841)0.855:0.00500)0.961:0.02059)0.972:0.02056)0.991:0.03796,(((XP_004247880.1:0.0,Solyc09T002767.1:0.0,Solyc_TS331_09T002692.1:0.0):0.00617,((Ph-3:0.00055,(Sopim_TS265_06T000121.1:0.00823,(Sopim_BGV006775_00T027477.1:0.00272,Solyc_cer_BGV007989_00T026709.1:0.00055)0.907:0.00539)0.000:0.00055)0.804:0.00274,(XP_004247881.1:0.0,Solyc_Brandywine_00T027413.1:0.0,Solyc_MM_09T002686.1:0.0,Solyc09T002768.1:0.0,Solyc_TS331_09T002693.1:0.0,Sopim_TS439_09T002526.1:0.0,Solyc_TS629_09T002596.1:0.0,Solyc_TS80_09T002530.1:0.0):0.00553)0.828:0.00481)0.998:0.06026,(((XP_025888796.1:0.0,Solyc_Brandywine_00T027411.1:0.0,Sopim_TS439_09T002524.1:0.0,Solyc_TS80_09T002528.1:0.0):0.02276,(((XP_004247879.1:0.0,Solyc_Brandywine_00T027412.1:0.0,Sopim_TS439_09T002525.1:0.0,Solyc_TS80_09T002529.1:0.0):0.00055,Sopim_TS421_09T002726.1:0.00286)0.968:0.01157,((Solyc_cer_BGV007989_00T026708.1:0.0,Sopim_TS413_09T002715.1:0.0):0.00054,(Sopim_LA2093_00T028259.1:0.0,Solyc_TS117_09T002562.1:0.0):0.00287)0.876:0.00579)0.787:0.00413)0.355:0.00303,Sopim_TS265_06T000122.1:0.01310)0.998:0.05446)0.980:0.03420)0.869:0.00943)0.399:0.00347)0.954:0.01712,(((St_PG4041_C00T064722.1:0.05507,St_PG3023_C00T051401.1:0.05116)0.955:0.01807,(((((C88_C09H3G087200.1:0.0,He1-St09G769020.1:0.0,St2-St09G597210.1:0.0):0.01983,((C88_C09H4G116390.1:0.0,St_PG6059_C00T018255.1:0.0,St_PG6244_C00T025976.1:0.0,XP_006360930.1:0.0):0.01806,St_PG4042_C00T074508.1:0.04943)0.849:0.01567)0.807:0.00563,((St_PG4005_C00T052763.1:0.00055,St_PG4005_C00T052769.1:0.00279)0.982:0.02402,(St_PG6090_C00T066165.1:0.02619,(St_PG6225_C00T030387.1:0.0,St_PG6247_C00T032837.1:0.0,St1-St09G625020.1:0.0):0.03365)0.479:0.00807)0.902:0.01008)0.960:0.01401,(((St_PG4036_C00T044606.1:0.01975,(Rpi-vnt1.1//Rpi-vnt1.2//Rpi-vnt1.3:0.01122,(St_PG4005_C00T018609.1:0.01329,St_PG4005_C00T052764.1:0.01758)0.990:0.02560)0.973:0.02199)0.915:0.00888,((((((St1-St09G625010.1:0.00055,((St_PG5076_C00T060562.1:0.00280,(((St_E4-63_C09T003015.1:0.0,St_E86-69_C09T002900.1:0.0):0.00278,((C88_C09H2G058720.1:0.0,St_PG4036_C00T044596.1:0.0):0.00055,(St_PG6002_C00T085496.1:0.00596,(C88_C09H3G087160.1:0.0,He1-St09G768605.1:0.0):0.00280)0.329:0.00055)0.000:0.00055)0.840:0.00296,(He2-St09G638495.1:0.0,St_PG6090_C00T020947.1:0.0,St_PG6225_C00T059475.1:0.0):0.00845)0.107:0.00055)0.468:0.00055,(St_PG6225_C00T030385.1:0.0,St_PG6247_C00T032835.1:0.0):0.00055)1.000:0.00071)1.000:0.00233,(St_PG4042_C00T074512.1:0.00055,St_PG4036_C00T044588.1:0.00877)0.793:0.00278)0.988:0.02525,(He1-St09G769010.1:0.00838,St1-St09G626005.1:0.00829)0.999:0.03939)0.829:0.00811,(((St_PG6246_C00T032891.1:0.02527,(XP_006360932.1:0.00289,((C88_C09H4G116370.1:0.0,St_PG6059_C00T018253.1:0.0,St_PG6216_C00T034894.1:0.0):0.00054,C88_C09H4G116400.1:0.00257)0.316:0.00275)0.907:0.01108)0.682:0.00347,((C88_C09H3G087260.1:0.0,He1-St09G770290.1:0.0,St2-St09G598330.1:0.0):0.03519,(((St_PG6002_C00T018914.1:0.0,St_PG6059_C00T075282.1:0.0,St_PG6163_C00T014093.1:0.0,St_PG6216_C00T041652.1:0.0,St_PG6225_C00T031388.1:0.0,St_PG6245_C00T031263.1:0.0,St_PG6247_C00T032817.1:0.0,St_PG6359_C00T051347.1:0.0,St1-St09G622765.1:0.0):0.01316,(St_PG4036_C00T044590.1:0.00835,St_PG4036_C00T044595.1:0.00815)0.770:0.00346)0.674:0.00543,((St_PG5076_C00T034328.1:0.01073,(St_PG3005_C00T048004.1:0.01657,St_PG6029_C00T019493.1:0.00821)0.756:0.00268)0.897:0.00529,(St_PG5003_C00T073182.1:0.00053,(St_A6-26_C09T002740.1:0.0,St_PG6002_C00T018911.1:0.0,St_PG6163_C00T014094.1:0.0,St_PG6216_C00T041649.1:0.0,St_PG6225_C00T031385.1:0.0,St_PG6247_C00T032818.1:0.0,St_PG6359_C00T051349.1:0.0,St_RH_C09T002894.1:0.0):0.01381)0.000:0.00055)0.547:0.00189)0.875:0.00799)0.845:0.00508)0.409:0.00269,(C88_C09H2G058770.1:0.0,St_PG6247_C00T063348.1:0.0):0.04532)0.195:0.00302)0.735:0.00306,((((C88_C09H3G087190.1:0.0,He1-St09G769015.1:0.0,St2-St09G597205.1:0.0):0.02088,St_PG5018_C00T030401.1:0.01657)0.992:0.02639,(St_PG4036_C00T031898.1:0.01108,St_PG4036_C00T044589.1:0.00829)0.996:0.03367)0.586:0.00849,((St_PG3003_C00T028861.1:0.03468,((C88_C09H4G116380.1:0.0,C88_C09H4G116380.2:0.0,C88_C09H4G116380.3:0.0):0.02334,(Rpi-mcq1.1:0.01225,(St_PG4005_C00T052772.1:0.00055,St_PG3005_C00T048006.1:0.05950)0.983:0.01945)0.745:0.01142)0.339:0.01893)0.341:0.01136,(St_PG3023_C00T000311.1:0.04771,(((St_PG0009_C00T034386.1:0.02978,St_PG4032_C00T024528.1:0.02654)0.769:0.00762,(St_PG6241_C00T024595.1:0.02508,St_PG6241_C00T024593.1:0.02403)0.836:0.01047)0.433:0.00143,(St_PG1008_C00T041295.1:0.00556,(St_PG1008_C00T016891.1:0.01091,St_PG1008_C00T016892.1:0.00054)0.988:0.02497)0.955:0.01375)0.860:0.00053)0.892:0.00807)0.772:0.00525)0.876:0.00870)0.903:0.00524,((((St_PG4042_C00T074510.1:0.01856,(St_PG6225_C00T030389.1:0.02822,(St_PG3003_C00T028862.1:0.01697,((St_A6-26_C09T002751.1:0.0,St_PG6055_C00T068968.1:0.0,St_PG6148_C00T069296.1:0.0,St_PG6163_C00T014105.1:0.0,St_PG6216_C00T041640.1:0.0,St_PG6247_C00T032829.1:0.0,St_PG6359_C00T051360.1:0.0,St_RH_C09T002905.1:0.0,St_RH10-15_C09T002732.1:0.0):0.01116,(C88_C09H3G087230.1:0.0,He1-St09G769295.1:0.0,St2-St09G597375.1:0.0):0.00604)0.804:0.00861)0.817:0.00898)0.886:0.00856)0.955:0.01602,((((St_PG5076_C00T060559.1:0.00671,St_PG6002_C00T085490.1:0.00780)0.886:0.00746,(((C88_C09H2G058700.1:0.0,C88_C09H3G087140.1:0.0,He1-St09G768210.1:0.0,St2-St09G596650.1:0.0):0.00055,St_PG6247_C00T063351.1:0.02103)0.945:0.01462,(St_PG6029_C00T019492.1:0.00531,St_PG6359_C09T002700.1:0.00266)0.957:0.01164)0.923:0.00900)0.893:0.00842,(St1-St09G622780.1:0.00615,(St_PG4017_C00T014751.1:0.00271,St_PG4017_C00T042471.1:0.00271)0.943:0.01309)0.860:0.00819)0.794:0.00547,St_PG4036_C00T044586.1:0.03944)0.497:0.00722)0.965:0.00055,(((St_PG6002_C00T085497.1:0.00509,St_PG6002_C00T085498.1:0.05348)0.781:0.00581,(XP_049386941.1:0.01678,(St_PG4042_C00T074532.1:0.00272,XP_049344447.1:0.00055)0.932:0.01067)0.561:0.00820)0.742:0.00349,St_PG4036_C00T044609.1:0.01657)0.786:0.00284)0.925:0.00808,(((St_E4-63_C09T003045.1:0.0,St_E86-69_C09T002927.1:0.0,St_PG5003_C00T073202.1:0.0,St_PG6090_C00T066141.1:0.0):0.00276,St_PG4041_C00T064736.1:0.00274)0.995:0.02824,((St_PG5068_C09T002789.1:0.00778,((C88_C09H1G028840.1:0.0,He2-St09G639885.1:0.0,St_RH_C00T043786.1:0.0):0.00271,St_PG5003_C00T036360.1:0.00054)0.819:0.00643)0.868:0.00707,((C88_C09H4G116540.1:0.0,St_PG6059_C00T018276.1:0.0,St_PG6216_C00T034917.1:0.0,XP_006360919.1:0.0):0.01252,St_PG5076_C00T002417.1:0.01432)0.687:0.00330)0.961:0.01734)0.869:0.00593)0.764:0.00273)0.760:0.00234)0.924:0.00715,(((C88_C09H4G116360.1:0.0,St_PG6244_C00T031034.1:0.0,XP_015170548.1:0.0):0.00311,St_PG4005_C00T052768.1:0.00795)0.999:0.04157,(Rpi-mcq1.2:0.02676,(St_PG5018_C00T030394.1:0.00820,St_PG5068_C09T002753.1:0.00055)0.844:0.00690)0.989:0.03403)0.911:0.01220)0.754:0.00238)0.861:0.00485,St_PG5018_C00T030397.1:0.06318)0.752:0.00237)0.876:0.00668,((St_PG1008_C00T016905.1:0.02913,St_PG6241_C00T024577.1:0.01091)0.993:0.03216,(((Rpi-hcb1.2:0.05434,(St_PG3003_C00T028863.1:0.02009,St_PG3005_C00T048005.1:0.01463)0.976:0.02287)0.961:0.01797,(St_PG6241_C00T024574.1:0.04830,(XP_049364627.1:0.05052,((He1-St09G771725.1:0.0,St2-St09G599565.1:0.0):0.03239,(St_PG3003_C00T028825.1:0.03208,(St_PG6059_C00T075316.1:0.0,St_PG6163_C00T014132.1:0.0):0.02319)0.683:0.01815)0.828:0.01799)0.272:0.00697)0.876:0.00800)0.764:0.00267,((St_PG5076_C00T034332.1:0.05138,St_PG5076_C00T034333.1:0.09577)0.729:0.00306,((C88_C09H2G058750.1:0.0,St_PG6247_C00T063350.1:0.0):0.00268,St_PG5062_C00T056596.1:0.00273)1.000:0.03074)0.872:0.00563)0.751:0.00286)0.894:0.00629)0.784:0.00654)0.905:0.00907,(((SaSP2275_utg245_g23081.1:0.03565,(SaSP2275_utg245_g23084.1:0.03062,(((sp1102chr09_nlr_37.t1:0.0,sp1102chr09.25993.t1:0.0):0.00055,sp2271chr09.nlr275.t1:0.00055)0.978:0.02313,((sp1102chr09_nlr_39.t1:0.0,sp1102chr09.25992.t1:0.0):0.01293,sp2273chr09_g02208.1:0.04629)0.575:0.01128)0.966:0.01575)0.866:0.00708)0.694:0.01126,((sp2271chr09.26140.t1:0.0,sp2271chr09.nlr288.t1:0.0):0.00615,SaSP2275_utg245_g23085.1:0.01055)0.997:0.03907)0.568:0.00991,SaSP2275_utg245_g23086.1:0.05837)0.930:0.01295)0.940:0.01713,(((((Solyc_TS12_09T000867.1:0.0,Solyc_TS331_09T000879.1:0.0,Tm2^2:0.0):0.00055,(Tm2:0.00055,Tm2-nv:0.00270)0.902:0.00537)0.049:0.00372,(((NP_001318061.1:0.0,Solyc_cer_BGV007931_00T024865.1:0.0,Solyc_cer_BGV007989_00T025102.1:0.0,Solyc_Brandywine_00T025751.1:0.0,Solyc_EA00371_00T025459.1:0.0,Solyc_EA00990_00T026081.1:0.0,Solyc_Fla8924_00T025522.1:0.0,Solyc_Floradade_00T024836.1:0.0,Solyc_LYC1410_00T024735.1:0.0,Solyc_MM_09T000852.1:0.0,Solyc_PI169588_00T024793.1:0.0,Solyc_PI303721_00T024713.1:0.0,Solyc09T000886.1:0.0,Solyc_TS112_09T000855.1:0.0,Solyc_cer_TS118_09T000787.1:0.0,Sopim_TS15_09T000863.1:0.0,Sopim_TS156_09T000861.1:0.0,Solyc_TS166_09T000838.1:0.0,Solyc_TS171_09T000868.1:0.0,Solyc_TS185_09T000894.1:0.0,Solyc_TS204_09T000886.1:0.0,Sopim_TS222_09T000884.1:0.0,Solyc_cer_TS238_09T000841.1:0.0,Solyc_cer_TS280_09T000843.1:0.0,Solyc_cer_TS281_09T000834.1:0.0,Solyc_TS3_09T000850.1:0.0,Solyc_cer_TS39_09T000868.1:0.0,Sopim_TS439_09T000876.1:0.0,Solyc_TS60_09T000854.1:0.0,Solyc_TS629_09T000841.1:0.0,Solyc_TS692_09T000857.1:0.0,Solyc_TS9_09T000846.1:0.0,tm2_sus:0.0):0.00270,((Sopim_BGV006775_00T025843.1:0.0,Sopim_LA2093_00T026465.1:0.0,Sopim_PAS014479_00T025035.1:0.0,Solyc_TS117_09T000870.1:0.0,Sopim_TS413_09T000890.1:0.0,Sopim_TS421_09T000880.1:0.0,Solyc_cer_TS96_09T000865.1:0.0):0.00055,(Sopim_PP_09T000868.1:0.0,Solyc_cer_TS545_09T000901.1:0.0,Solyc_cer_TS623_09T000894.1:0.0):0.00272)0.000:0.00055)0.805:0.00272,(Sopim_TS265_09T000888.1:0.00055,Solyc_TS80_09T000856.1:0.00275)0.991:0.01414)0.760:0.00168)0.994:0.02674,(((St_PG5062_C00T036801.1:0.01820,St_PG6247_C00T026123.1:0.01146)0.893:0.01251,(St_PG5018_C00T005461.1:0.00055,St_PG5018_C00T052165.1:0.00265)0.898:0.00532)0.867:0.00514,(((((((St_PG4042_C00T027202.1:0.0,St_PG4042_C00T050343.1:0.0):0.03461,St_PG5003_C00T022270.1:0.00898)0.745:0.00327,(((((St_PG4036_C00T073972.1:0.00780,St_PG4036_C00T073975.1:0.00054)0.818:0.00539,((C88_C09H3G070650.1:0.0,C88_C09H3G070650.2:0.0,C88_C09H3G070650.3:0.0,C88_C09H3G070650.7:0.0):0.00055,(C88_C09H3G070650.4:0.0,C88_C09H3G070650.6:0.0,C88_C09H3G070650.8:0.0,C88_C09H3G070650.9:0.0):0.00055)0.803:0.00288)0.826:0.00248,St_PG4036_C00T001049.1:0.00795)0.923:0.00800,St_PG5068_C00T046445.1:0.01887)0.747:0.00054,St_PG5076_C00T062486.1:0.01890)1.000:0.00193)1.000:0.00055,(XP_049368170.1:0.02185,(St_PG5076_C00T017360.1:0.00055,St_PG6002_C00T009746.1:0.00264)0.955:0.01061)0.764:0.00263)0.751:0.00054,(St_PG5076_C00T017373.1:0.00999,(((C88_C09H1G010730.1:0.0,St_E4-63_C09T001072.1:0.0,St_E86-69_C09T001012.1:0.0,He2-St09G201325.1:0.0,St_PG5003_C00T022255.1:0.0,St_PG5003_C00T044928.1:0.0,St_PG6002_C00T060395.1:0.0,St_PG6029_C00T016604.1:0.0,St_PG6055_C00T020350.1:0.0,St_PG6059_C00T068063.1:0.0,St_PG6148_C00T008073.1:0.0,St_PG6163_C00T059139.1:0.0,St_PG6169_C00T023312.1:0.0,St_PG6216_C00T007712.1:0.0,St_PG6216_C00T040439.1:0.0,St_PG6225_C00T074886.1:0.0,St_PG6244_C00T022603.1:0.0,St_PG6244_C00T050280.1:0.0,St_PG6245_C00T025656.1:0.0,St_PG6246_C00T057089.1:0.0,St_PG6247_C00T045042.1:0.0,St1-St09G197965.1:0.0,St2-St09G196765.1:0.0):0.00055,((St_A6-26_C09T000978.1:0.0,C88_C09H2G040140.1:0.0,C88_C09H4G099220.1:0.0,C88_C09H4G099220.2:0.0,He1-St09G202805.1:0.0,St_PG6029_C00T053979.1:0.0,St_PG6055_C00T051491.1:0.0,St_PG6090_C00T075961.1:0.0,St_PG6148_C00T067287.1:0.0,St_PG6169_C00T058134.1:0.0,St_PG6245_C00T065346.1:0.0,St_PG6359_C09T000941.1:0.0,St_RH_C00T040953.1:0.0):0.00266,(St_PG6090_C00T023939.1:0.0,St_PG6359_C00T067632.1:0.0):0.00055)0.000:0.00055)0.000:0.00054,(St_PG5068_C00T046460.1:0.00549,St_PG5068_C09T000954.1:0.00055)0.959:0.00830)0.893:0.00509)0.908:0.00055)0.681:0.00054,(St_PG4049_C00T040854.1:0.02967,(((St_PG3003_C00T012101.1:0.0,St_PG3003_C00T053129.1:0.0):0.01067,(((XP_049387957.1:0.00821,((St_PG5032_C00T011125.1:0.0,St_PG5032_C00T055439.1:0.0):0.00055,XP_049368171.1:0.00542)0.808:0.00270)0.787:0.00273,((St_PG4042_C00T027192.1:0.0,St_PG4042_C00T050332.1:0.0):0.00537,St_PG6243_C00T066826.1:0.01627)0.801:0.00262)0.772:0.00264,((St_PG5003_C00T022276.1:0.00055,((St_PG5068_C00T046440.1:0.00266,St_PG5068_C09T000940.1:0.00268)0.914:0.00534,St_PG6163_C00T004756.1:0.01352)0.000:0.00055)0.882:0.00724,(((St_PG6246_C00T057106.1:0.00287,((((He2-St09G198525.1:0.0,St1-St09G195645.1:0.0,St2-St09G194285.1:0.0):0.00055,((St_E4-63_C09T001051.1:0.0,St_PG6029_C00T006103.1:0.0,St_PG6169_C00T016621.1:0.0,St_PG6225_C00T063221.1:0.0,St_PG6246_C00T019679.1:0.0):0.00055,((St_A6-26_C09T000959.1:0.0,C88_C09H4G099060.1:0.0,He1-St09G199965.1:0.0,St_PG6055_C00T051507.1:0.0,St_PG6090_C00T075943.1:0.0,St_PG6148_C00T067302.1:0.0,St_PG6169_C00T058152.1:0.0,St_PG6245_C00T065367.1:0.0,St_PG6359_C09T000924.1:0.0,St_RH_C00T040969.1:0.0,St_RH_C09T000975.1:0.0,St_RH10-15_C09T000954.1:0.0):0.00055,((C88_C09H4G099060.2:0.0,St_PG6029_C00T053965.1:0.0):0.00055,(XP_006360612.1:0.00055,XP_015170399.1:0.00055)0.930:0.00531)0.000:0.00055)0.933:0.00429)0.000:0.00055)0.000:0.00055,St_PG6244_C00T050297.1:0.00055)0.418:0.00055,St_E86-69_C09T000991.1:0.00055)0.441:0.00055)0.798:0.00053,St_PG6002_C00T060375.1:0.00269)0.000:0.00055,St_PG5003_C00T044910.1:0.00265)0.968:0.01305)0.771:0.00395)0.000:0.00054)0.844:0.00265,((St_PG3003_C00T012096.1:0.0,St_PG3003_C00T053134.1:0.0):0.00813,((((St_PG4017_C00T010699.1:0.0,St_PG4017_C00T062859.1:0.0):0.00790,(St_PG3023_C00T006677.1:0.06974,St_PG5076_C00T062499.1:0.04673)1.000:0.15359)0.164:0.00055,(((St_PG3005_C00T022579.1:0.0,St_PG4005_C00T023182.1:0.0):0.00531,St_PG3005_C00T057915.1:0.00266)0.786:0.00266,(St_PG3005_C00T057918.1:0.01348,St_PG3005_C00T022581.1:0.01594)0.921:0.01353)0.791:0.00277)0.952:0.00103,((St_PG4017_C00T010714.1:0.0,St_PG4017_C00T062845.1:0.0):0.02293,St_PG4049_C00T042478.1:0.02935)0.783:0.00323)1.000:0.00200)0.000:0.00055)0.774:0.00303)0.774:0.00305)0.907:0.00549,((St_PG4032_C00T010030.1:0.04189,(St_PG4032_C00T010038.1:0.03535,St_PG4049_C00T042387.1:0.03325)0.094:0.00372)0.727:0.00399,St_PG4049_C00T040847.1:0.04208)0.906:0.00055)0.000:0.00054)0.902:0.01027)0.997:0.05070,((((PHT85527.1:0.0,KAF3659215.1:0.0,XP_047264975.1:0.0):0.00266,PHU21565.1:0.00847)1.000:0.05187,(((PHT39400.1:0.00946,PHT39399.1:0.06473)0.721:0.01069,(PHT39401.1:0.01290,(PHT62798.1:0.00055,(KAF3664023.1:0.0,KAF3666910.1:0.0,XP_016566164.1:0.0):0.00819)0.967:0.01207)0.389:0.00663)0.776:0.00624,(Capang03g003948:0.01107,PHT39396.1:0.00856)0.954:0.01362)0.845:0.00855)1.000:0.05805,((PHT39397.1:0.00315,(KAF3666911.1:0.00055,((KAF3664024.1:0.0,XP_016566165.2:0.0):0.00055,Capang03g003947:0.00571)0.828:0.00275)0.844:0.00517)0.998:0.05387,(PHT39341.1:0.00860,(PHT85245.1:0.00507,KAF3665696.1:0.00866)0.948:0.02143)1.000:0.05800)0.965:0.02417)0.430:0.01127)0.728:0.00054)0.845:0.00902,((SaSP2275_utg245_g23082.1:0.02555,(sp1102chr09_nlr_13.t1:0.00542,sp2271chr09.nlr294.t1:0.00055)0.994:0.03261)0.975:0.02773,St_PG3023_C00T013592.1:0.13777)0.628:0.00974)0.994:0.08037)0.227:0.02744)0.990:0.17074,((XP_009790709.1:0.00103,((Niben261Chr02g0082002.1:0.0,Nbe.v1.s00080g02460:0.0):0.03161,(XP_019260825.1:0.01885,Nitab4.5_0003796g0040.1:0.01061)0.851:0.00587)0.077:0.00889)1.000:0.33051,(Ppr-t_3710:0.04804,(PHT55614.1:0.00259,(KAF3627614.1:0.00272,(PHU25939.1:0.01371,(Capang02g001323:0.0,PHT61374.1:0.0,KAF3675030.1:0.0,XP_016559490.2:0.0):0.00055)0.000:0.00054)0.875:0.00562)0.972:0.05009)1.000:0.36883)0.719:0.09538)1.000:0.52030)0.758:0.08136,(((((XP_009759026.1:0.00254,(Niben261Chr16g0155018.1:0.00055,Nbe.v1.s00060g40140:0.00369)1.000:0.09898)0.729:0.00055,(XP_016481349.1:0.0,Nitab4.5_0001040g0090.1:0.0):0.00055)0.795:0.00440,((XP_009596109.1:0.0,Nitab4.5_0001655g0170.1:0.0):0.00255,XP_016460787.1:0.00051)0.991:0.02162)0.957:0.05268,((((XP_009783656.1:0.00262,(XP_016515910.1:0.0,Nitab4.5_0001040g0040.1:0.0):0.00521)0.974:0.01325,((Niben261Chr07g1240030.1:0.0,Nbe.v1.s00090g12250:0.0):0.02359,XP_019249364.1:0.01615)0.867:0.00756)0.914:0.00055,(XP_016438209.1:0.00257,Nitab4.5_0001655g0100.1:0.00055)0.912:0.01269)0.932:0.01841,((((((((St_PG4060_C00T029063.1:0.02277,((St_PG5003_C00T017119.1:0.00258,((C88_C02H2G045570.1:0.0,C88_C02H3G078040.1:0.0,St_E4-63_C02T001362.1:0.0,He1-St02G351685.1:0.0,St1-St02G383320.1:0.0,St2-St02G379360.1:0.0):0.00256,(St_PG6163_C00T022001.1:0.0,St_PG6163_C00T047408.1:0.0,St_PG6216_C00T061672.1:0.0,XP_006365578.1:0.0):0.00055)0.903:0.00519)0.924:0.00910,(St_PG5032_C00T001336.1:0.00054,(He2-St02G379560.1:0.02151,XP_049381436.1:0.00673)0.843:0.00603)0.982:0.01690)0.560:0.00787)1.000:0.04279,(St_PG1008_C00T014915.1:0.00055,St_PG1008_C00T053671.1:0.00254)0.973:0.01692)0.900:0.01300,St_PG0009_C00T026927.1:0.02775)0.975:0.02077,(((XP_049381434.1:0.02151,((St_PG4032_C00T000476.1:0.0,St_PG4032_C00T049300.1:0.0):0.01036,(((St_PG3003_C00T002776.1:0.0,St_PG3003_C00T039318.1:0.0):0.01300,(St_PG3003_C00T002777.1:0.0,St_PG3003_C00T039319.1:0.0):0.01546)0.990:0.01572,St_PG6242_C00T041871.1:0.00055)0.955:0.01033)0.944:0.01021)0.459:0.00515,((((C88_C02H1G013150.1:0.00055,He2-St02G379680.1:0.00055)0.856:0.00478,(St_PG4032_C00T000475.1:0.01612,((((Solyc_cer_BGV007989_00T005701.1:0.0,Solyc_EA00371_00T005810.1:0.0,Solyc_Fla8924_00T005818.1:0.0,Solyc_TS117_02T001459.1:0.0,Solyc_TS171_02T001558.1:0.0,Sopim_TS222_02T001488.1:0.0,Solyc_TS331_02T001543.1:0.0,Solyc_TS60_02T001571.1:0.0):0.00055,(Sopim_LA2093_00T006382.1:0.0,Sopim_TS421_02T001535.1:0.0):0.00262)0.000:0.00055,(Sopim_BGV006775_00T005923.1:0.00055,Solyc_cer_TS238_02T001409.1:0.00261)0.000:0.00055)0.804:0.00055,((Solyc_Brandywine_00T005853.1:0.0,Solyc_EA00990_00T006158.2:0.0,Solyc_MM_02T001523.2:0.0,Solyc_cer_TS39_02T001396.1:0.0,Solyc_TS692_02T001510.1:0.0,Solyc_TS9_02T001534.1:0.0):0.00055,Sopim_PAS014479_00T005757.1:0.00292)0.911:0.00575)1.000:0.04239)0.792:0.00788)0.773:0.00296,(He2-St02G379600.1:0.06924,St_PG5032_C00T001335.1:0.02584)0.334:0.00055)0.946:0.00976,((St_PG6002_C00T007074.1:0.01040,((St_PG4060_C00T029061.1:0.01050,St_PG4060_C00T029062.1:0.02098)0.873:0.00520,(St_PG5032_C00T001334.1:0.0,St_PG5032_C00T001334.2:0.0):0.00258)0.000:0.00054)0.803:0.00257,((St_PG5062_C00T041223.1:0.01291,(St_PG5062_C00T041222.1:0.00603,(St_PG5003_C00T055998.1:0.01040,St_PG6002_C00T051963.1:0.00259)0.787:0.00258)0.000:0.00055)0.946:0.00778,XP_049371500.1:0.00259)0.000:0.00054)0.862:0.00054)0.774:0.00279)0.405:0.00374,(XP_015064800.1:0.03392,(St_PG5032_C00T072843.1:0.00800,(St_PG5003_C00T017114.1:0.00303,(St_PG5003_C00T017118.1:0.00054,((C88_C02H2G045580.1:0.0,C88_C02H3G078050.1:0.0,St_E4-63_C02T001363.1:0.0,He1-St02G351720.1:0.0,St_PG6163_C00T022002.1:0.0,St_PG6163_C00T047407.1:0.0,St_PG6216_C00T061673.1:0.0,St1-St02G383360.1:0.0,St2-St02G379400.1:0.0,XP_006365580.1:0.0):0.00055,St_PG6244_C00T026499.1:0.00055)0.885:0.00509)0.909:0.01493)0.983:0.02003)0.900:0.00908)0.961:0.02056)0.816:0.01177)0.820:0.00579,(sp1102chr02_nlr_7.t1:0.0,sp1102chr02.4646.t1:0.0,sp2273chr02_g01084.1:0.0,SaSP2275_utg55_g07966.1:0.0):0.02081)0.899:0.00914,(((PHT55690.1:0.00055,(Capang02g001359:0.00506,(PHT90085.1:0.0,KAF3684120.1:0.0,KAF3676360.1:0.0):0.02425)0.797:0.00668)1.000:0.06412,((PHT55693.1:0.00642,(Capang02g001363:0.01221,PHU25985.1:0.02456)0.485:0.01198)0.948:0.02733,((KAF3676356.1:0.00242,(Capang02g001364:0.00258,KAF3684117.1:0.00055)0.777:0.00267)0.356:0.00517,(PHT55695.1:0.00773,((PHT90081.1:0.0,XP_047262688.1:0.0):0.01294,PHU25984.1:0.00256)0.876:0.00519)0.758:0.00269)0.993:0.04269)0.980:0.02690)0.172:0.00356,(PHT55698.1:0.00500,(PHU25982.1:0.00055,((PHT90078.1:0.0,XP_016559510.2:0.0):0.00055,(Capang02g001368:0.00254,(KAF3684114.1:0.0,KAF3657392.1:0.0):0.00055)0.826:0.00255)0.847:0.00254)0.928:0.00054)1.000:0.07005)0.909:0.01024)0.922:0.00858,(Smechr0500292.1:0.01583,(SMEL4.1_05g001190.1.01:0.0,SMEL4.1_05g001200.1.01:0.0):0.01591)1.000:0.05490)0.210:0.00566,Ppr-t_81089:0.06871)0.995:0.03832)0.925:0.04069)1.000:0.60926,(((Ppr-t_37646:0.0,Ppr-t_37647:0.0):0.07389,((((sp2271chr12.34002.t1:0.0,sp2271chr12.nlr25.t1:0.0):0.00251,((sp1102chr12.35159.t1:0.00252,(sp2273chr12_g02005.1:0.0,sp2273chr12_g02005.2:0.0):0.00055)0.844:0.00250,SaSP2275_utg698_g31329.1:0.00055)0.000:0.00055)0.983:0.02394,((Smechr0502529.1:0.00246,SMEL4.1_05g020360.1.01:0.00055)1.000:0.04428,((((XP_015059980.1:0.0,XP_015059981.1:0.0):0.00254,(Solyc_cer_TS39_12T002285.1:0.00505,(XP_010314773.2:0.0,Sopim_BGV006775_00T034915.1:0.0,Solyc_cer_BGV006865_00T034077.1:0.0,Solyc_cer_BGV007989_00T034106.1:0.0,Solyc_EA00990_00T035524.1:0.0,Solyc_Fla8924_00T034555.1:0.0,Sopim_LA2093_00T036097.1:0.0,Solyc_MM_12T002462.1:0.0,Solyc_PI169588_00T033810.1:0.0,Solyc_PI303721_00T033641.1:0.0,Sopim_PP_12T002374.1:0.0,Solyc12T002634.1:0.0,Solyc_TS12_12T002285.1:0.0,Solyc_TS166_12T002286.1:0.0,Solyc_TS185_12T002320.1:0.0,Solyc_TS204_12T002337.1:0.0,Sopim_TS222_12T002358.1:0.0,Solyc_cer_TS238_12T002267.1:0.0,Sopim_TS265_12T002544.1:0.0,Solyc_cer_TS280_12T002326.1:0.0,Solyc_cer_TS281_12T002447.1:0.0,Sopim_TS413_12T002506.1:0.0,Sopim_TS421_12T002556.1:0.0,Sopim_TS439_12T002341.1:0.0,Solyc_TS629_12T002473.1:0.0,Solyc_TS80_12T002269.1:0.0):0.00055)0.000:0.00055)0.000:0.00055,(((Solyc_cer_BGV007931_00T033982.1:0.0,Solyc_EA00371_00T034450.1:0.0,Solyc_Floradade_00T033788.1:0.0,Solyc_LYC1410_00T033655.1:0.0,Solyc_TS112_12T002461.1:0.0,Solyc_TS117_12T002416.1:0.0,Sopim_TS15_12T002375.1:0.0,Solyc_TS171_12T002509.1:0.0,Solyc_TS3_12T002294.1:0.0,Solyc_TS331_12T002468.1:0.0,Solyc_cer_TS545_12T002658.1:0.0,Solyc_TS60_12T002520.1:0.0,Solyc_TS9_12T002472.1:0.0,Solyc_cer_TS96_12T002341.1:0.0):0.00055,Solyc_cer_TS118_12T002505.1:0.00262)0.994:0.00054,(Solyc_TS692_12T002523.1:0.00055,(Solyc_Brandywine_00T035084.1:0.0,Solyc_cer_TS623_12T002340.1:0.0):0.00055)0.927:0.00265)0.927:0.00249)0.874:0.00565,(St_PG4017_C00T006643.1:0.00770,(((((St_PG1011_C00T048336.1:0.00346,(St_PG6241_C00T011922.1:0.00913,(St_PG1013_C00T014159.1:0.0,St_PG1013_C00T060915.1:0.0):0.00862)0.450:0.00252)0.850:0.00394,((St_A6-26_C12T000294.1:0.0,St_E86-69_C00T049306.1:0.0,St_PG6055_C00T011144.1:0.0,St_PG6163_C00T011495.1:0.0,St_PG6216_C00T057544.1:0.0,St_PG6244_C00T021650.1:0.0,St_PG6244_C00T043207.1:0.0,St_PG6245_C00T048109.1:0.0,St_PG6246_C00T055916.1:0.0,St_PG6247_C00T043160.1:0.0,XP_015162129.1:0.0):0.01011,St_PG4049_C00T046773.1:0.01264)0.940:0.00055)0.440:0.00249,((((St_PG4032_C00T025510.1:0.00503,(St_PG3023_C00T004693.1:0.00251,St_PG3023_C00T040858.1:0.00503)0.000:0.00055)0.000:0.00055,(XP_049363957.1:0.00249,(St_PG5062_C00T006324.1:0.00752,(((St_PG5032_C00T037199.1:0.00288,St_PG5032_C00T064066.1:0.00778)0.400:0.00268,(((XP_049399128.1:0.0,XP_049399129.1:0.0,XP_049399130.1:0.0):0.00726,((St_PG4042_C00T016159.1:0.00499,((St_PG4036_C00T021397.1:0.00248,St_PG4036_C00T068229.1:0.00055)0.835:0.00249,St_PG4042_C00T056835.1:0.00248)0.000:0.00054)0.838:0.00248,(St_E4-63_C12T000243.1:0.0,St_E86-69_C12T000289.1:0.0):0.00251)0.644:0.00054)0.846:0.00487,(C88_C12H2G031560.1:0.0,C88_C12H4G088220.1:0.0,St_PG6247_C00T027041.1:0.0,St1-St12G112840.1:0.0,St2-St12G117360.1:0.0):0.00497)1.000:0.00053)0.757:0.00228,((((C88_C12H1G003010.1:0.0,C88_C12H3G059930.1:0.0):0.00250,(He2-St12G115080.1:0.0,St_PG3022_C00T043663.1:0.0):0.00055)0.000:0.00054,(He1-St12G117000.1:0.0,St_RH_C12T000318.1:0.0,St_RH10-15_C12T000231.1:0.0):0.00249)0.844:0.00248,St_PG3022_C00T025899.1:0.00055)0.000:0.00055)0.000:0.00054)0.798:0.00249)0.807:0.00248)0.830:0.00249,((St_PG6242_C00T010716.1:0.00500,St_PG6242_C00T044014.1:0.00055)0.902:0.00500,St_PG5003_C00T049229.1:0.00055)0.036:0.00055)0.000:0.00053,(St_PG0009_C00T021817.1:0.0,St_PG0019_C12T000425.1:0.0):0.01521)0.923:0.00237)1.000:0.00055,(St_PG3003_C00T009537.1:0.0,St_PG3003_C00T051406.1:0.0):0.00249)0.000:0.00055,((((((St_PG5018_C00T003040.1:0.0,St_PG5018_C00T050082.1:0.0,St_PG6055_C00T042765.1:0.0,St_PG6059_C00T065168.1:0.0,St_PG6090_C00T007407.1:0.0,St_PG6148_C00T063879.1:0.0,St_PG6163_C00T070156.1:0.0):0.00055,St_PG6090_C00T077984.1:0.00504)0.000:0.00053,((St_PG6245_C00T002829.1:0.00250,(St_PG6225_C00T041588.1:0.0,St_RH_C00T041493.1:0.0):0.00249)0.000:0.00055,((St_PG4041_C00T007963.1:0.0,St_PG4041_C00T059385.1:0.0):0.00250,St_PG5068_C12T000312.1:0.00248)0.797:0.00248)0.799:0.00249)0.787:0.00250,St_PG5062_C00T058397.1:0.00500)0.808:0.00251,St_PG4017_C00T046881.1:0.00250)0.000:0.00055,(St_PG4060_C00T017957.1:0.00248,St_PG4060_C00T055136.1:0.00055)0.927:0.00501)0.000:0.00054)0.767:0.00249)0.886:0.00713)0.970:0.01730)0.661:0.00688)0.179:0.00728,((PHT33023.1:0.03323,(((Capang03g004261:0.0,KAF3647380.1:0.0):0.00248,(PHT66754.1:0.0,XP_016553665.2:0.0):0.00055)0.835:0.00246,(PHU01478.1:0.00248,KAF3666863.1:0.01246)0.000:0.00055)0.903:0.00940)1.000:0.06056,(((XP_009596402.1:0.0,XP_018625099.1:0.0):0.00496,(XP_016512295.1:0.0,Nitab4.5_0001704g0020.1:0.0,mRNA_84517_cds:0.0,mRNA_84518_cds:0.0):0.00255)0.792:0.00327,((XP_009758214.1:0.00255,(XP_016470946.1:0.0,Nitab4.5_0001980g0060.1:0.0,mRNA_34209_cds:0.0):0.00055)0.981:0.01481,((Niben261Chr16g1255001.1:0.0,Nbe.v1.s00060g06600:0.0):0.01745,XP_019261545.1:0.00786)0.405:0.00249)0.832:0.00459)1.000:0.06464)0.807:0.00577)0.841:0.01900)1.000:0.54430,(Le4:0.47238,(CAR1:0.44360,((BjuWRR1:0.21247,(LOV1:0.13445,((RCY1:0.02576,rpp8_sus:0.01940)0.125:0.00726,(Hrt1:0.03018,RPP8:0.02608)0.691:0.00926)0.999:0.11279)0.990:0.11416)0.995:0.15873,(CW9:0.26116,((RPP7^Mrk-0:0.00435,(RPP7//RPP7^Krazo-2:0.00055,RPP7^Koch-1:0.00254)0.586:0.00055)1.000:0.11357,(RPP7b^Lerik1-3:0.02007,TuNI:0.03660)0.989:0.07591)0.999:0.14007)0.985:0.12392)1.000:0.29888)0.886:0.10281)0.864:0.10932)0.996:0.25107)0.885:0.10370)0.718:0.02688,((St_PG1013_C00T014938.1:0.00757,St_PG1013_C00T057524.1:0.00055)1.000:0.98577,((RPP13-Rld-2:0.00413,(RPP13-Nd-1//RPP13-UKID34:0.01383,RPP13-UKID36//RPP13-UKID5//RPP13-UKID80:0.01390)0.815:0.00974)1.000:0.61112,(((((St_PG5068_C00T044076.3:0.00768,((St_PG5003_C00T057626.1:0.0,St_PG6163_C00T067588.1:0.0):0.00517,St_PG6055_C00T020326.1:0.00255)0.922:0.00789)0.742:0.00309,St_PG6002_C00T043104.1:0.00610)1.000:0.07412,((XP_016480853.1:0.0,XP_016480854.1:0.0,XP_016480855.1:0.0,XP_016480856.1:0.0,XP_016480858.1:0.0,XP_016480859.1:0.0,XP_016480860.1:0.0,Nitab4.5_0003725g0040.1:0.0,mRNA_145264_cds:0.0,mRNA_145265_cds:0.0,mRNA_145266_cds:0.0,mRNA_145267_cds:0.0,mRNA_145268_cds:0.0,mRNA_145269_cds:0.0,mRNA_145273_cds:0.0,mRNA_145276_cds:0.0):0.01666,(Nitab4.5_0000497g0090.1:0.0,mRNA_36717_cds:0.0,mRNA_36719_cds:0.0,mRNA_36722_cds:0.0,mRNA_36725_cds:0.0,mRNA_36726_cds:0.0,mRNA_36727_cds:0.0):0.02606)0.946:0.02406)0.904:0.01506,(((Capang04g000658:0.0,PHT84523.1:0.0,KAF3666095.1:0.0,KAF3667517.1:0.0,XP_016568888.2:0.0):0.00535,PHT51012.1:0.01335)1.000:0.14882,((((PHT84521.1:0.0,KAF3667519.1:0.0):0.00493,(Capang04g000660:0.00791,PHT51053.1:0.00255)0.779:0.00250)0.999:0.04530,(PHU20679.1:0.00976,(PHT51054.1:0.00831,(Capang04g000659:0.00270,(PHT84522.1:0.0,KAF3666096.1:0.0,KAF3667518.1:0.0,XP_016568890.1:0.0):0.00054)0.965:0.01627)0.405:0.00338)1.000:0.05914)0.187:0.00973,(((((sp1102chr04_nlr_21.t1:0.0,sp2271chr04.nlr498.t1:0.0):0.03724,((St2-St04G621015.1:0.28951,(St_E4-63_C04T003027.1:0.0,St_E4-63_C04T003031.1:0.0,St_E86-69_C00T046218.1:0.0,St_E86-69_C00T048110.1:0.0):0.01387)0.961:0.02856,((He2-St04G610745.1:0.03397,(He1-St04G883330.1:0.00055,St2-St04G621210.1:0.00233)1.000:0.07575)0.968:0.04548,St_PG4036_C00T008233.1:0.03330)0.550:0.01171)0.872:0.00621)0.694:0.00597,sp2271chr04.nlr500.t1:0.02960)0.932:0.01385,((((St_E4-63_C04T003034.1:0.03573,St_PG3005_C00T069270.1:0.01449)0.945:0.01423,((((XP_006356854.1:0.00055,(St_E86-69_C04T003034.1:0.01871,(St_PG5068_C00T044075.1:0.00055,(St_PG6163_C00T067587.1:0.02692,He2-St04G610740.1:0.00774)0.926:0.00771)0.000:0.00087)1.000:0.00164)0.110:0.00255,(He1-St04G883335.1:0.0,St2-St04G621215.1:0.0):0.00261)0.967:0.01420,(St_PG4036_C00T048507.1:0.00315,(St_PG4042_C00T048586.1:0.00319,(St_PG3022_C00T020473.1:0.00055,(St_PG5076_C00T032386.1:0.0,St_PG5076_C00T048458.1:0.0):0.00256)0.788:0.00196)0.400:0.00257)0.949:0.01453)0.834:0.00453,St_PG3005_C00T069269.1:0.01035)0.963:0.01854)0.998:0.04477,(St_PG3003_C00T062451.1:0.04503,St_PG3005_C00T026215.1:0.03713)0.949:0.01928)0.805:0.00576,((St_PG5032_C00T064874.1:0.00253,(St_PG4036_C00T048504.1:0.00255,((XP_049390270.1:0.00783,St_PG1008_C00T056135.1:0.04772)0.894:0.01028,(((St_E86-69_C00T046217.1:0.0,St1-St04G626100.1:0.0):0.00054,St1-St04G626120.1:0.00055)0.982:0.01275,(St_PG4042_C00T010316.1:0.00254,(He1-St04G883045.1:0.0,St_PG3022_C00T020480.1:0.0,St_PG3022_C00T050325.1:0.0,St2-St04G621005.1:0.0):0.00510)0.000:0.00055)1.000:0.00054)0.886:0.00239)0.877:0.00507)0.925:0.00759,((((He2-St04G610750.1:0.00508,((St_E4-63_C04T003026.1:0.00053,St_E4-63_C04T003030.1:0.00054)1.000:0.04223,((C88_C00H1G022000.1:0.0,St_E86-69_C00T043382.1:0.0,St_E86-69_C00T046703.1:0.0,St_E86-69_C00T048218.1:0.0,St_E86-69_C00T058804.1:0.0,St_E86-69_C00T059118.1:0.0,St_PG6225_C00T017173.1:0.0,St_PG6225_C00T064799.1:0.0,St_PG6225_C00T064802.1:0.0,St_PG6247_C00T001492.1:0.0,St_RH_C00T063856.1:0.0,St_RH_C00T068027.1:0.0,St_RH_C00T072430.1:0.0,St_RH_C00T072521.1:0.0,St_RH_C00T073114.1:0.0,St_RH_C04T002894.1:0.0):0.00055,(C88_C04H3G094640.1:0.0,C88_C04H4G127140.1:0.0):0.00251)0.000:0.00054)0.889:0.00506)0.776:0.00252,(St_PG4042_C00T010318.1:0.00509,((C88_C04H1G027540.1:0.0,St_PG3022_C00T020477.1:0.0,St_PG3022_C00T050323.1:0.0):0.00055,(St_PG3022_C00T020475.1:0.0,St_PG3022_C00T050319.1:0.0,St_PG3022_C00T050321.1:0.0):0.00252)0.784:0.00254)0.797:0.00251)0.000:0.00054,((St_PG5076_C00T032381.1:0.0,St_PG5076_C00T048460.1:0.0,St_PG5076_C00T048463.1:0.0):0.00055,St_PG5076_C00T032384.1:0.00255)0.820:0.00252)1.000:0.03939,((St_PG4049_C00T000458.1:0.00515,St_PG4049_C00T036074.1:0.00249)0.965:0.01292,((St_PG3003_C00T010375.1:0.0,St_PG3003_C00T062448.1:0.0):0.01039,(St_PG3005_C00T069272.1:0.00257,St_PG4060_C00T048571.1:0.00252)0.953:0.01026)0.867:0.00508)0.857:0.00509)0.891:0.00514)0.869:0.00780)0.394:0.00512)0.787:0.00372,XP_049390279.1:0.05693)0.821:0.00742)0.841:0.00930)0.779:0.00951)0.997:0.16066,((Capang05g000508:0.12815,(XP_009773945.1:0.01425,(XP_016468094.1:0.00054,(XP_009618211.2:0.00055,Nitab4.5_0001089g0090.1:0.00261)0.925:0.00249)0.800:0.01540)0.959:0.03587)0.994:0.07110,((((Capang01g001491:0.17857,(SMEL4.1_00g005870.1.01:0.07009,((sp2271chr11.nlr135.t1:0.05459,((sp2271chr11.31092.t1:0.0,sp2271chr11.nlr131.t1:0.0):0.01039,(sp2271chr11.31101.t1:0.01351,sp2271chr11.nlr136.t1:0.00055)0.887:0.02137)0.997:0.04204)0.620:0.01618,((((St_PG4060_C00T003258.1:0.01577,(((St_A6-26_C04T000457.1:0.0,St_PG6163_C00T035828.1:0.0):0.00242,(St1-St04G130775.1:0.00261,(St_PG5032_C00T032098.1:0.00806,(He2-St04G131615.1:0.00055,(St_PG5076_C00T045542.1:0.00535,St_PG6243_C00T057780.1:0.00280)0.479:0.00055)1.000:0.00053)0.918:0.00253)0.771:0.00285)0.297:0.00261,St_PG6163_C00T035812.1:0.02721)0.901:0.00252)1.000:0.00054,He1-St04G134115.1:0.01853)0.874:0.00616,(St_PG3003_C00T058529.1:0.01233,(St_PG3023_C00T066691.1:0.00217,St_PG6163_C00T035805.1:0.01112)0.997:0.03250)0.911:0.00889)0.953:0.01667,((sp1102chr11_nlr_127.t1:0.04567,(St_PG3005_C00T056991.1:0.01636,(St_PG6002_C00T073971.2:0.04168,St_PG5076_C00T045538.1:0.03488)0.737:0.00283)0.900:0.01085)0.872:0.00676,(((((((St_PG5068_C04T000556.2:0.0,St_RH_C04T000507.1:0.0):0.02031,St_PG5068_C04T000551.1:0.04293)0.764:0.01378,((C88_C04H4G105030.1:0.00532,(St_PG5032_C00T031331.1:0.0,St_PG5032_C00T056593.1:0.0):0.01628)0.860:0.00541,St_PG4017_C00T070418.1:0.01335)0.000:0.00054)0.921:0.00233,((St_PG3003_C00T058520.1:0.01593,(sp2271chr11.30725.t1:0.02539,sp2271chr11.nlr143.t1:0.00881)0.958:0.02149)0.825:0.00279,((St_E86-69_C04T000559.1:0.00564,St_PG5003_C00T050663.2:0.00281)0.938:0.00848,((St_E4-63_C04T000559.1:0.0,St_PG6055_C00T026906.1:0.0,St_PG6055_C00T069785.1:0.0):0.00055,C88_C04H4G105080.1:0.00809)0.000:0.00055)1.000:0.00055)0.360:0.00267)0.973:0.01629,(He2-St04G132380.1:0.03540,((St_PG6169_C00T062682.1:0.0,St_PG6216_C00T006189.1:0.0,St_PG6216_C00T074263.1:0.0,St2-St04G128260.1:0.0):0.01250,XP_049386016.1:0.00857)0.871:0.00620)0.998:0.04141)0.970:0.01794,(St_PG3003_C00T058521.1:0.02161,(St_PG4017_C00T070422.1:0.01622,(St_PG5068_C04T000548.1:0.00055,St_PG6090_C00T024609.1:0.00264)0.873:0.00532)0.943:0.01097)0.436:0.00290)0.793:0.00557,St_PG4017_C00T070419.1:0.01388)0.957:0.01381)0.922:0.01400)0.572:0.00933)0.685:0.00817)0.738:0.00380)0.983:0.03356,((((((SMEL4.1_11g021530.1.01:0.12773,((((((St_PG5076_C00T045543.1:0.00521,(XP_049354606.1:0.00055,(C88_C04H2G038600.1:0.00524,He2-St04G131610.1:0.00055)0.839:0.00266)0.000:0.00055)0.951:0.01063,St_PG1013_C00T013642.1:0.01879)0.748:0.00252,(St_PG0009_C00T008281.1:0.04773,((((St_PG3022_C00T056231.1:0.00055,St1-St04G130770.1:0.00260)0.858:0.00260,(He1-St04G134110.1:0.01794,St_PG6163_C00T035806.1:0.13277)0.883:0.00054)0.000:0.00055,(St_PG6245_C00T010929.1:0.00522,(St_PG4017_C00T070429.1:0.01054,XP_015169823.1:0.00527)0.771:0.00261)0.798:0.00259)0.783:0.00262,St2-St04G126570.1:0.00784)0.886:0.00527)0.757:0.00260)0.822:0.00742,(XP_015072298.1:0.00055,((XP_010319326.1:0.0,Solyc_cer_BGV006865_00T011235.1:0.0,Solyc_Brandywine_00T011616.1:0.0,Solyc_EA00371_00T011465.1:0.0,Solyc_EA00990_00T011822.1:0.0,Solyc_Fla8924_00T011436.1:0.0,Solyc_TS12_04T000335.1:0.0,Solyc_TS166_04T000328.1:0.0,Solyc_TS171_04T000330.1:0.0,Solyc_TS185_04T000343.1:0.0,Solyc_TS204_04T000345.1:0.0,Sopim_TS222_04T000332.1:0.0,Solyc_cer_TS238_04T000339.1:0.0,Solyc_cer_TS280_04T000338.1:0.0,Solyc_cer_TS281_04T000328.1:0.0,Sopim_TS439_04T000332.1:0.0,Solyc_TS60_04T000334.1:0.0,Solyc_TS692_04T000329.1:0.0,Solyc_TS9_04T000335.1:0.0):0.00520,(Sopim_BGV006775_00T011704.1:0.0,Solyc_cer_TS623_04T000335.1:0.0,Solyc_TS80_04T000330.1:0.0):0.00259)0.213:0.00055)0.987:0.02688)1.000:0.07279,(sp2271chr11.31064.t1:0.0,sp2271chr11.nlr148.t1:0.0):0.05340)0.967:0.03108,(sp2271chr01.4131.t1:0.0,sp2271chr01.nlr531.t1:0.0):0.06069)0.783:0.00883)0.045:0.00448,(sp2271chr11.31086.t1:0.00053,sp2271chr11.nlr146.t1:0.00055)1.000:0.07808)0.414:0.01399,(((St_PG3003_C00T058533.1:0.02449,((((C88_C04H3G074320.1:0.02390,(((St_PG1008_C00T004197.1:0.0,St_PG1008_C00T047005.1:0.0):0.00055,St_PG1013_C00T013644.1:0.00523)0.772:0.00263,(St_PG6241_C00T044629.1:0.00519,St_PG6241_C00T044631.1:0.00055)0.901:0.00521)0.760:0.00250)0.871:0.00677,(St_PG1011_C00T007463.1:0.01063,St_PG1013_C00T060421.1:0.01929)0.376:0.00054)0.982:0.02169,((St_E86-69_C00T055064.1:0.0,St_PG6055_C00T022330.1:0.0,St_PG6148_C00T021959.1:0.0,St_PG6163_C00T074718.1:0.0,St_PG6225_C00T006392.1:0.0):0.04697,(XP_049354607.1:0.03383,(St_PG4017_C00T010578.1:0.01034,St_PG4017_C00T070437.1:0.00053)0.988:0.03125)0.959:0.02048)0.864:0.00740)0.315:0.00272,(St_PG6245_C00T033929.1:0.0,XP_006359359.1:0.0):0.02659)0.803:0.00554)0.381:0.00515,St_PG4042_C00T000085.1:0.01618)1.000:0.14241,((sp1102chr11_nlr_128.t1:0.07637,((sp2271chr11.30728.t1:0.0,sp2271chr11.nlr81.t1:0.0):0.04852,((sp1102chr11_nlr_60.t1:0.03491,(sp2271chr11.30726.t1:0.0,sp2271chr11.nlr79.t1:0.0):0.03285)0.973:0.02727,((sp2271chr11.31112.t1:0.0,sp2271chr11.nlr106.t1:0.0):0.03199,(((sp2271chr11.31088.t1:0.0,sp2271chr11.nlr140.t1:0.0):0.09351,(((sp2271chr11.31071.t1:0.0,sp2271chr11.nlr145.t1:0.0):0.00250,(sp2271chr11.31082.t1:0.0,sp2271chr11.nlr139.t1:0.0):0.01110)1.000:0.04586,(((sp1102chr11_nlr_22.t1:0.05420,sp1102chr11_nlr_54.t1:0.04658)0.395:0.01085,(sp2271chr11.31070.t1:0.0,sp2271chr11.nlr152.t1:0.0):0.06178)0.654:0.01120,((sp2271chr11.31115.t1:0.0,sp2271chr11.nlr117.t1:0.0):0.06077,((sp1102chr11_nlr_122.t1:0.0,sp1102chr11.30245.t1:0.0):0.03468,(sp2271chr11.31091.t1:0.0,sp2271chr11.nlr144.t1:0.0):0.03760)0.870:0.01040)0.779:0.00580)0.934:0.01437)0.866:0.00867)0.597:0.00651,(sp1102chr11_nlr_21.t1:0.03916,(((sp2271chr11.31105.t1:0.0,sp2271chr11.nlr104.t1:0.0):0.01866,(sp2271chr11.31130.t1:0.0,sp2271chr11.nlr110.t1:0.0):0.02930)0.964:0.02089,(sp2271chr11.31114.t1:0.0,sp2271chr11.nlr105.t1:0.0):0.01489)0.909:0.00981)0.945:0.01575)0.622:0.00786)0.380:0.00581)0.820:0.00723)0.235:0.00504)0.903:0.01151,((St_PG0009_C00T004246.1:0.03879,St_PG4017_C00T070409.1:0.05226)0.861:0.00918,((St_PG5003_C00T021574.1:0.02362,XP_049387175.1:0.01915)1.000:0.10256,(((((((St_E4-63_C04T000531.1:0.0,St_E86-69_C00T055065.1:0.0,St_PG6055_C00T028254.1:0.0,St_PG6055_C00T069769.1:0.0,St_PG6148_C00T049568.1:0.0,St_PG6163_C00T074719.1:0.0,St_PG6225_C00T064101.1:0.0,St_PG6245_C00T010936.1:0.0):0.00267,St_PG5018_C00T001618.1:0.00800)1.000:0.00054,((St_PG4042_C00T000084.2:0.00800,((C88_C04H4G104950.1:0.0,C88_C04H4G104950.2:0.0):0.00055,(St_PG3022_C00T056229.1:0.00267,(St_PG5032_C00T056578.1:0.00055,XP_049391066.1:0.00535)0.803:0.00266)0.754:0.00054)0.000:0.00055)0.000:0.00055,St1-St04G130605.1:0.00559)0.922:0.00238)0.949:0.01622,(He1-St04G133885.1:0.01937,(St_PG6245_C00T033928.1:0.01008,St_RH_C04T000491.1:0.00878)0.964:0.04303)0.941:0.01361)0.997:0.02685,((St_PG6163_C00T056710.1:0.04017,(St_PG6243_C00T017432.1:0.0,St_PG6243_C00T057124.1:0.0):0.02971)0.951:0.02111,(St_PG1011_C00T038549.1:0.01757,St_PG3023_C00T029856.1:0.02857)0.988:0.02872)0.997:0.03656)0.790:0.00558,((((St_PG4049_C00T010148.1:0.02208,(St_PG6055_C00T069746.1:0.0,St_PG6148_C00T016624.1:0.0,St_PG6163_C00T074742.1:0.0):0.02585)0.995:0.05077,(St_PG3003_C00T058564.1:0.04966,((St_PG5003_C00T002009.1:0.00259,(St_RH_C04T000458.1:0.0,XP_006360876.1:0.0):0.01063)0.930:0.01197,((St_PG5076_C00T035669.1:0.0,St_PG5076_C00T045567.1:0.0,St_PG6002_C00T074006.1:0.0):0.00527,St1-St04G127730.1:0.05881)0.855:0.00763)0.968:0.02804)0.909:0.02766)0.997:0.07002,((He2-St04G131970.1:0.00535,St_PG3022_C00T025785.1:0.01609)0.991:0.02649,((St_PG6169_C00T062679.1:0.00054,St_PG6244_C00T007348.1:0.01618)0.950:0.01537,(St_PG4032_C00T056843.1:0.02181,St_RH_C04T000495.1:0.04677)0.830:0.00665)1.000:0.04823)0.838:0.01156)0.954:0.02709,((St_PG3003_C00T058565.1:0.10204,((((St_PG4036_C00T002527.1:0.00787,XP_049381064.1:0.00777)0.916:0.00805,St_PG5003_C00T002010.1:0.04600)0.908:0.00791,((St_PG4036_C00T055464.1:0.00262,St_PG5032_C00T047314.1:0.00262)0.000:0.00054,(((C88_C04H4G104610.1:0.0,St_PG5068_C00T059920.1:0.0,St_PG5068_C04T000512.1:0.0,St_PG6055_C00T069731.1:0.0,St_PG6169_C00T062728.1:0.0,St_PG6216_C00T074308.1:0.0,St_PG6244_C00T065607.1:0.0,St_RH_C00T061950.1:0.0,St_RH_C04T000457.1:0.0,XP_006360836.1:0.0):0.00055,St_PG6247_C00T067528.1:0.00262)0.895:0.00523,(St1-St04G127725.1:0.00788,(St_PG5076_C00T035670.1:0.01371,(St_PG5076_C00T045568.1:0.00055,St_PG6002_C00T074007.1:0.00259)0.770:0.00261)0.936:0.00779)0.767:0.00259)0.813:0.00260)0.881:0.00546)0.749:0.00328,(St_PG4017_C00T070474.1:0.00880,(St_PG6055_C00T069745.1:0.0,St_PG6148_C00T016623.1:0.0,St_PG6163_C00T074743.1:0.0,St_PG6225_C00T064129.1:0.0):0.00177)0.404:0.00266)0.984:0.03078)0.998:0.04429,((((XP_019068819.1:0.03004,(Sopim_BGV006775_00T011720.1:0.00055,((XP_004236838.1:0.0,Solyc04T000316.3:0.0,Solyc_TS117_04T000356.1:0.0,Sopim_TS15_04T000319.1:0.0,Solyc_TS185_04T000359.1:0.0,Solyc_TS204_04T000361.1:0.0,Sopim_TS222_04T000348.1:0.0,Solyc_cer_TS238_04T000355.1:0.0,Solyc_cer_TS280_04T000354.1:0.0,Solyc_cer_TS39_04T000354.1:0.0,Sopim_TS421_04T000349.1:0.0,Solyc_TS629_04T000344.1:0.0,Solyc_TS692_04T000344.1:0.0,Solyc_TS80_04T000348.1:0.0):0.00263,(Solyc_TS331_04T000352.1:0.0,Solyc_cer_TS623_04T000353.1:0.0):0.00055)0.841:0.00264)0.996:0.03034)0.991:0.03031,(((Sopim_BGV006775_00T011719.1:0.00266,Solyc_cer_TS623_04T000352.1:0.00054)0.980:0.02183,(Solyc_cer_TS623_04T000351.1:0.01671,((XP_019068818.1:0.0,Solyc_Brandywine_00T011631.1:0.0,Solyc_EA00371_00T011480.1:0.0,Solyc_Fla8924_00T011451.1:0.0,Solyc_Floradade_00T011137.1:0.0,Solyc_LYC1410_00T011159.1:0.0,Solyc_PI169588_00T011156.1:0.0,Solyc_TS112_04T000347.1:0.0,Solyc_TS166_04T000343.1:0.0,Solyc_TS171_04T000344.1:0.0,Solyc_TS185_04T000358.1:0.0,Solyc_TS204_04T000360.1:0.0,Sopim_TS222_04T000347.1:0.0,Solyc_cer_TS238_04T000354.1:0.0,Solyc_cer_TS280_04T000353.1:0.0,Solyc_cer_TS281_04T000343.1:0.0,Solyc_TS3_04T000336.1:0.0,Sopim_TS439_04T000347.1:0.0,Solyc_TS629_04T000343.1:0.0,Solyc_TS692_04T000343.1:0.0):0.00266,(Sopim_BGV006775_00T011718.1:0.00055,Sopim_TS413_04T000334.1:0.02237)0.876:0.01961)0.755:0.00265)0.929:0.01095)0.991:0.03455,(XP_015072279.1:0.01045,(XP_010319324.1:0.00794,(Sopim_LA2093_00T012065.1:0.0,Solyc_TS117_04T000344.1:0.0,Sopim_TS15_04T000306.1:0.0,Sopim_TS421_04T000336.1:0.0,Solyc_cer_TS96_04T000321.1:0.0):0.00055)0.972:0.00054)1.000:0.06249)0.906:0.01853)0.824:0.01797,(((XP_015073747.1:0.0,XP_015073748.1:0.0,XP_015073749.1:0.0,XP_015073750.1:0.0,XP_015073751.1:0.0,XP_027772075.1:0.0):0.00055,((Solyc04T000316.4:0.03615,(Sopim_PAS014479_00T011289.1:0.0,Solyc_TS80_04T000350.1:0.0):0.00239)0.000:0.00055,(((Sopim_LA2093_00T012079.1:0.0,Sopim_TS15_04T000321.1:0.0):0.00055,(Sopim_BGV006775_00T011722.1:0.00264,((Solyc_cer_BGV007989_00T011344.1:0.0,Solyc_PI169588_00T011158.1:0.0,Solyc_TS629_04T000346.1:0.0,Solyc_TS692_04T000346.1:0.0,Solyc_cer_TS96_04T000333.1:0.0):0.00055,Sopim_TS222_04T000350.1:0.00264)0.758:0.00261)0.000:0.00054)0.923:0.00265,(XP_019068820.1:0.0,XP_025886374.1:0.0,Solyc_cer_BGV006865_00T011251.1:0.0,Solyc_Brandywine_00T011634.1:0.0,Solyc_EA00371_00T011482.1:0.0,Solyc_EA00990_00T011838.1:0.0,Solyc_Floradade_00T011139.1:0.0,Solyc_MM_04T000345.1:0.0,Sopim_PP_04T000325.1:0.0,Solyc_TS112_04T000349.1:0.0,Solyc_cer_TS118_04T000349.1:0.0,Solyc_TS12_04T000352.1:0.0,Sopim_TS156_04T000346.2:0.0,Solyc_TS166_04T000345.1:0.0,Solyc_TS171_04T000346.1:0.0,Solyc_TS185_04T000362.1:0.0,Solyc_TS204_04T000363.1:0.0,Solyc_cer_TS238_04T000357.1:0.0,Sopim_TS265_04T000347.1:0.0,Solyc_cer_TS280_04T000356.1:0.0,Solyc_cer_TS281_04T000345.1:0.0,Solyc_TS3_04T000338.1:0.0,Sopim_TS413_04T000337.1:0.0,Sopim_TS439_04T000350.1:0.0,Solyc_TS60_04T000349.1:0.0,Solyc_TS9_04T000350.1:0.0):0.00055)0.000:0.00055)0.827:0.00266)1.000:0.05106,(((((St_PG6245_C00T033941.1:0.0,St_RH10-15_C04T000433.1:0.0):0.00055,St_RH_C00T039381.1:0.00808)0.768:0.00296,St_PG6002_C00T004864.1:0.09005)0.251:0.00274,St_PG5003_C00T021570.1:0.02421)0.987:0.02486,(((St_PG6163_C00T035780.1:0.03648,((St_PG4060_C00T049234.1:0.03422,((C88_C04H1G011080.1:0.00260,((((St_PG5003_C00T018892.1:0.00261,(St_PG6002_C00T076589.1:0.0,St_PG6059_C00T037729.1:0.0,St_PG6148_C00T049025.1:0.0,St_PG6169_C00T062146.1:0.0,St_PG6225_C00T052309.1:0.0,St_PG6245_C00T004798.1:0.0):0.00055)0.941:0.00910,St_PG4017_C00T000661.1:0.03587)0.746:0.00156,((St_PG4042_C00T031977.1:0.00262,((St_PG5032_C00T011536.1:0.0,St_PG5032_C00T027178.1:0.0,St_PG5032_C00T030964.1:0.0):0.00262,(St_PG4036_C00T060995.1:0.00521,St_E86-69_C04T001229.1:0.00526)0.000:0.00055)0.000:0.00055)0.859:0.00261,(St_PG3022_C00T056885.1:0.00527,C88_C04H4G111110.1:0.02092)0.779:0.00261)0.000:0.00055)0.000:0.00055,St_PG4042_C00T062156.1:0.00525)0.788:0.00263)0.885:0.00539,(St_PG5062_C00T003389.1:0.02138,(((St_PG5068_C00T045541.1:0.00263,St_PG5068_C04T001297.1:0.00055)0.871:0.00500,St_PG6244_C00T064986.1:0.02560)0.905:0.00054,(((St_PG6059_C00T075520.1:0.0,St_PG6216_C00T044944.1:0.0,St_PG6244_C00T030001.1:0.0):0.00260,(St_PG6246_C00T069920.1:0.01058,St_PG6029_C00T047056.1:0.00526)0.046:0.00055)0.747:0.00055,(St_E4-63_C04T001229.1:0.0,St_E86-69_C00T055927.1:0.0,St_PG6055_C00T027422.1:0.0,St_PG6055_C00T070317.1:0.0,St_PG6148_C00T002652.1:0.0,St_PG6216_C00T034590.1:0.0,St_PG6225_C00T028348.1:0.0,St_RH_C04T001074.1:0.0,St_RH10-15_C04T000949.1:0.0):0.00055)0.000:0.00055)0.761:0.00274)0.417:0.00262)0.872:0.00958)0.991:0.03522,(((((St_PG4060_C00T003234.1:0.00055,((St_PG6216_C00T013629.1:0.01065,St_PG6225_C00T064053.1:0.00055)0.822:0.00267,St_PG3003_C00T058509.1:0.00790)0.000:0.00052)0.000:0.00054,(XP_049387913.1:0.00533,((St_PG5032_C00T056603.1:0.00261,((C88_C04H2G038950.1:0.0,He2-St04G135215.1:0.0):0.00262,He1-St04G138185.1:0.00264)0.000:0.00055)0.833:0.00263,(St1-St04G133330.1:0.01074,(St_PG6163_C00T035782.1:0.00055,St_PG6163_C00T057360.1:0.00262)0.853:0.00263)0.000:0.00055)1.000:0.03249)0.000:0.00053)0.767:0.00263,(St_PG5076_C00T035614.1:0.00349,(St_RH_C00T039382.1:0.0,St_RH_C00T039382.2:0.0):0.00771)0.895:0.00735)0.903:0.00767,(St_PG3022_C00T056262.1:0.01337,(St_PG6163_C00T035786.1:0.00055,St1-St04G132630.1:0.01065)0.990:0.02139)0.960:0.01384)0.832:0.01054,((((St_PG6241_C00T044655.1:0.05105,(XP_049391712.1:0.01921,St_PG5068_C00T038666.1:0.03604)0.220:0.00666)0.784:0.00342,((St_PG6055_C00T069796.1:0.00794,((St_PG5076_C00T035613.1:0.01072,St1-St04G133765.1:0.00528)0.757:0.00266,(St_PG4036_C00T017827.1:0.03257,XP_049354112.1:0.01339)0.857:0.00522)0.771:0.00264)0.000:0.00054,(((C88_C04H4G105160.1:0.01299,St_PG4036_C00T017831.1:0.00825)0.966:0.01987,St_PG5076_C00T035606.1:0.01611)0.805:0.00661,((((St_PG6163_C00T057358.1:0.02767,((St_PG5068_C04T000568.1:0.01798,((C88_C04H4G105180.1:0.0,St_PG6163_C00T057366.1:0.0):0.02263,((St_PG5076_C00T035600.1:0.0,St_PG5076_C00T045523.1:0.0):0.00055,St_PG6055_C00T069799.1:0.00777)0.982:0.02006)0.781:0.00856)0.939:0.01559,St_PG6055_C00T069800.1:0.06163)0.760:0.00942)0.759:0.00371,XP_049387907.1:0.02677)0.896:0.01270,(C88_C04H1G004590.1:0.0,C88_C04H1G004590.2:0.0,C88_C04H1G004590.3:0.0,St2-St04G129670.1:0.0):0.02375)0.836:0.00054,St_PG5032_C00T056608.1:0.01861)0.903:0.00657)0.732:0.00193)0.418:0.00277)0.122:0.00055,St_PG6055_C00T069816.1:0.01875)0.966:0.01095,((St_PG3005_C00T027296.1:0.08050,St_PG5003_C00T050649.1:0.06094)0.920:0.02867,St_PG3003_C00T058508.1:0.01318)0.697:0.00055)0.923:0.00054)0.389:0.01365)0.940:0.02387)0.911:0.01735,St_PG6163_C00T057363.1:0.02113)0.646:0.01365,St_PG4005_C00T054828.1:0.03000)0.881:0.01093)0.831:0.00795)0.271:0.00382)0.815:0.01301,(((St_PG1008_C00T046929.1:0.02423,St_PG6241_C00T044708.1:0.02783)0.977:0.01931,(St_PG5003_C00T021573.1:0.03695,((St_PG0009_C00T008261.1:0.01293,St_PG0009_C00T008275.1:0.01136)0.997:0.03915,((C88_C04H3G075350.1:0.02573,((St_PG1013_C00T036160.1:0.0,Rpi-blb3:0.0):0.00613,Rpi-snk1.1:0.00715)0.534:0.00878)0.790:0.01671,((St_PG5032_C00T011927.1:0.0,St_PG5032_C00T056669.1:0.0):0.03290,(((St_PG5068_C00T038715.1:0.04467,(St_PG4049_C00T010118.1:0.03768,(He2-St04G135205.1:0.00787,XP_049385886.1:0.00264)0.848:0.00851)0.991:0.03999)0.889:0.01430,(((St_PG3005_C00T057054.1:0.00527,St_PG6242_C00T035606.1:0.00807)0.998:0.03515,((St_PG5076_C00T035529.1:0.0,St_PG6002_C00T073894.1:0.0):0.01871,(St_PG6029_C00T026310.1:0.0,St_PG6029_C00T047484.1:0.0):0.00263)0.996:0.03247)0.923:0.00054,(St_PG4005_C00T036376.1:0.02528,(St_PG3005_C00T026514.1:0.01346,St_PG4060_C00T049800.1:0.00532)0.950:0.01331)0.962:0.01639)0.520:0.00413)0.554:0.00691,((((St_RH_C00T039447.1:0.00099,(St_PG5003_C00T021624.1:0.00263,(St_PG5003_C00T050601.1:0.0,St_PG6002_C00T004923.1:0.0,St_PG6055_C00T021639.1:0.0,St_PG6163_C00T057308.1:0.0,St_PG6216_C00T030391.1:0.0,St_PG6225_C00T064006.1:0.0,St_PG6244_C00T021145.1:0.0,St_PG6246_C00T024353.1:0.0,St_PG6246_C00T070258.1:0.0):0.00265)0.903:0.00512)0.880:0.00724,((He2-St04G151525.1:0.00055,(He2-St04G147250.1:0.00793,(St_PG6243_C00T057706.1:0.00786,(St_PG4036_C00T055355.1:0.00532,(St_PG5076_C00T035547.1:0.00055,St_PG6002_C00T073904.1:0.00529)0.905:0.00531)0.705:0.00054)0.416:0.00262)0.954:0.00804)0.810:0.00547,((He2-St04G138245.1:0.01222,(St_PG6243_C00T057688.1:0.00475,(St_PG5032_C00T011917.1:0.00258,St_PG5032_C00T056661.1:0.00054)0.856:0.00310)0.170:0.00497)0.877:0.00722,St_PG5003_C00T021628.1:0.02653)0.375:0.00278)0.824:0.00472)0.917:0.00806,(((He2-St04G139965.1:0.02690,St_PG4005_C00T017899.1:0.01612)0.851:0.00617,((St_PG4036_C00T055349.1:0.01704,(St_PG5032_C00T011948.1:0.01241,St_PG5032_C00T056650.1:0.01274)0.577:0.00053)0.977:0.01650,(((St_PG5076_C00T035544.1:0.00793,XP_049354427.1:0.00526)0.945:0.01452,((He2-St04G140495.1:0.01068,(St_PG3022_C00T056319.1:0.00055,St1-St04G137365.1:0.00264)0.871:0.00530)0.977:0.02285,(He1-St04G141685.1:0.01059,(St_PG6029_C00T007832.1:0.0,St_PG6148_C00T049497.1:0.0):0.01357)0.921:0.01070)0.829:0.01172)0.735:0.01882,((St_PG4005_C00T017904.1:0.01120,(St_PG6245_C00T033990.1:0.00269,St_RH_C00T039445.1:0.00265)0.916:0.00536)0.732:0.00053,(St_PG4060_C00T003174.1:0.00802,(St_PG4005_C00T036378.1:0.00263,St_PG6242_C00T035600.1:0.00534)0.991:0.01896)0.925:0.00800)0.762:0.00370)0.942:0.01458)0.739:0.00326)0.869:0.00600,St_PG5032_C00T056656.1:0.04079)0.837:0.00798)0.875:0.00973,((St_PG1013_C00T036146.1:0.00054,St_PG6241_C00T044727.1:0.01611)0.722:0.00358,(St_PG1013_C00T013823.1:0.00054,(St_PG1013_C00T013816.1:0.00795,St_PG6241_C00T044740.1:0.01074)0.975:0.01352)0.932:0.01523)0.902:0.01632)0.863:0.00608)0.874:0.00784)0.816:0.00929)0.943:0.01677)0.963:0.02224)0.739:0.00162)0.746:0.00733,(((He1-St04G138605.1:0.05786,(((St_PG5003_C00T025117.1:0.0,St_PG5068_C04T000779.1:0.0):0.00809,St_PG5032_C00T009142.1:0.00800)0.993:0.03035,((St_PG3005_C00T027278.1:0.00782,((St_PG6169_C00T062678.1:0.0,St_PG6216_C00T013643.1:0.0,St_PG6216_C00T074258.1:0.0):0.01574,(He1-St04G134885.1:0.00849,St_PG6163_C00T057385.1:0.03571)0.427:0.00053)0.737:0.00520)0.903:0.01195,(St_PG4060_C00T049861.1:0.01299,(St_PG3022_C00T056237.1:0.02683,(St_PG5003_C00T001982.1:0.00055,St2-St04G127130.1:0.00266)0.929:0.01432)1.000:0.09356)0.987:0.03593)0.399:0.01091)0.892:0.01824)0.785:0.00793,((St_PG3005_C00T057073.1:0.04240,(((St_A6-26_C04T000559.1:0.0,St_PG6163_C00T035720.1:0.0):0.00055,(St_PG5003_C00T050595.1:0.00800,St_A6-26_C04T000539.1:0.00265)0.000:0.00055)0.864:0.00597,((St_A6-26_C04T000530.1:0.0,St_A6-26_C04T000551.1:0.0,St_PG6163_C00T035731.1:0.0):0.00532,St_PG3005_C00T057069.1:0.00803)0.975:0.02096)0.624:0.01629)0.829:0.00838,(St_PG5076_C00T035601.1:0.01064,XP_049354604.1:0.00055)1.000:0.06453)0.911:0.01429)0.636:0.00827,((((((C88_C04H3G075160.1:0.00791,St_PG1013_C00T013794.1:0.00535)1.000:0.04044,(((((((St_PG6246_C00T069430.1:0.01712,(((C88_C04H1G005080.1:0.0,St_PG6163_C00T057289.1:0.0,St_PG6245_C00T010851.1:0.0,St2-St04G133485.1:0.0):0.03326,St_PG4005_C00T036372.1:0.03041)0.962:0.02396,(((St_PG6169_C00T062622.1:0.0,St_PG6225_C00T008224.1:0.0,St_PG6225_C00T064005.1:0.0):0.00535,((He2-St04G148495.1:0.0,St_PG5032_C00T011938.1:0.0,St_PG5032_C00T056673.1:0.0):0.00273,St_PG6243_C00T057713.1:0.00055)0.999:0.00055)0.640:0.00573,((St_PG6059_C00T022622.1:0.00282,(St_PG5003_C00T021625.1:0.00272,(St_PG5003_C00T050600.1:0.0,St_PG6244_C00T017895.1:0.0,St_PG6245_C00T033986.1:0.0,St_PG6246_C00T070259.1:0.0):0.00055)0.921:0.00810)0.949:0.01221,(St_A6-26_C04T000557.1:0.0,St_PG6059_C00T021175.1:0.0):0.01255)0.708:0.00269)0.967:0.01963)0.015:0.01667)0.999:0.06068,He1-St04G138165.1:0.07228)0.099:0.00932,(St_A6-26_C04T000573.1:0.0,St_PG6163_C00T035702.1:0.0):0.04125)0.866:0.01020,((St_PG3003_C00T059955.1:0.04453,(((((St_A6-26_C04T001091.1:0.0,St_PG6163_C00T056717.1:0.0,St_PG6244_C00T023957.1:0.0,St_PG6244_C00T064982.1:0.0):0.00054,((St_PG6216_C00T034595.1:0.05558,St_PG6225_C00T028343.1:0.00135)0.653:0.00204,(St_PG6055_C00T027427.1:0.0,St_PG6055_C00T070313.1:0.0,St_PG6163_C00T004434.1:0.0):0.00054)0.916:0.00792)1.000:0.00221,St_PG6029_C00T047063.1:0.00055)0.926:0.00834,(St_PG5062_C00T003392.1:0.00530,St_PG5062_C00T069286.1:0.00535)0.870:0.00529)0.867:0.00557,(St_PG4049_C00T005076.1:0.02947,(St_PG4017_C00T000655.1:0.00055,St_PG4017_C00T069886.1:0.00265)0.957:0.01065)0.735:0.00261)0.937:0.01113)0.981:0.02002,(St_PG3003_C00T058510.1:0.01612,(((St_PG3005_C00T057010.1:0.03055,((St_PG6002_C00T004857.1:0.0,St_PG6029_C00T025074.1:0.0,St2-St04G129410.1:0.0):0.00533,St_PG6245_C00T033942.1:0.00300)0.855:0.00556)0.006:0.00321,(C88_C04H4G105230.1:0.0,St_PG6163_C00T057361.1:0.0):0.03574)0.139:0.00501,(St_PG6163_C00T035785.1:0.00530,(St_PG5003_C00T021575.1:0.00797,St_PG6055_C00T069809.1:0.00055)0.770:0.00263)0.961:0.01373)0.832:0.00506)0.974:0.01612)0.874:0.00981)0.758:0.00312,St_PG4036_C00T055343.1:0.04651)0.768:0.00570,(St_PG5003_C00T021633.1:0.04688,(((((Solyc_TS117_04T000392.1:0.0,Sopim_TS265_04T000382.1:0.0,Solyc_cer_TS545_04T000382.1:0.0,Solyc_cer_TS623_04T000392.1:0.0):0.00055,(Sopim_BGV006775_00T011758.1:0.00246,Solyc_TS80_04T000387.1:0.00054)0.955:0.01020)0.798:0.00054,Solyc_cer_TS39_04T000392.1:0.00055)0.926:0.00274,(XP_025886383.1:0.0,Solyc_TS166_04T000381.1:0.0,Solyc_TS204_04T000399.1:0.0):0.00055)0.000:0.00055,Sopim_TS222_04T000387.1:0.00260)0.998:0.05106)0.725:0.00283)0.437:0.00290,(St_PG3005_C00T031138.1:0.00260,((St_PG4060_C00T003183.1:0.00507,St_PG4060_C00T049806.1:0.00054)0.563:0.00521,St_PG3005_C00T057055.1:0.00274)0.739:0.00248)0.954:0.01246)0.870:0.00645)0.924:0.00911,(((St_PG6163_C00T057290.1:0.0,St_PG6216_C00T024446.1:0.0,St_PG6244_C00T008612.1:0.0,St_PG6246_C00T031483.1:0.0,St_RH_C04T000564.1:0.0):0.03533,((St_PG6242_C00T023673.1:0.0,St_PG6242_C00T035610.1:0.0):0.02716,((St_PG3023_C00T032762.1:0.0,St_PG3023_C00T066747.1:0.0):0.03846,St_PG5003_C00T050589.1:0.01899)0.975:0.01581)0.524:0.00261)0.521:0.00055,((((((XP_049392153.1:0.04701,(St_PG6243_C00T057703.1:0.03111,((St_E86-69_C00T054996.1:0.0,St_PG6245_C00T010861.1:0.0,St2-St04G133085.1:0.0):0.04653,((St_PG5068_C04T000637.1:0.0,St_PG6029_C00T007825.1:0.0,St_PG6055_C00T069868.1:0.0,St_PG6148_C00T049502.1:0.0,St_PG6225_C00T063998.1:0.0):0.01365,(He2-St04G150575.1:0.00867,(He2-St04G146330.1:0.00725,St_PG4036_C00T055337.1:0.00601)0.455:0.00267)0.981:0.02406)0.971:0.03350)0.404:0.00616)0.620:0.00673)0.849:0.00534,He2-St04G139605.1:0.05084)0.188:0.00054,(St_PG4042_C00T000178.1:0.03722,(Sopim_TS413_04T000374.1:0.00055,((((Sopim_PP_04T000363.1:0.0,Solyc_cer_TS623_04T000394.1:0.0):0.00266,((Sopim_TS265_04T000385.1:0.0,Solyc_cer_TS39_04T000394.1:0.0):0.00267,(XP_025886236.1:0.0,Solyc_LYC1410_00T011197.1:0.0,Solyc_PI169588_00T011196.1:0.0,Solyc_PI303721_00T011163.1:0.0,Solyc04T000340.1:0.0,Solyc_cer_TS118_04T000386.1:0.0,Solyc_TS171_04T000385.1:0.0,Solyc_TS3_04T000375.1:0.0,Solyc_TS60_04T000385.1:0.0,Solyc_TS629_04T000382.1:0.0):0.00055)0.000:0.00055)0.799:0.00266,(Solyc_TS117_04T000394.1:0.0,Solyc_TS80_04T000389.1:0.0):0.00282)0.000:0.00055,(Sopim_BGV006775_00T011760.1:0.0,Sopim_TS15_04T000360.1:0.0):0.00055)0.828:0.00264)1.000:0.04691)0.729:0.01206)0.873:0.00490,(((St_PG6029_C00T007828.1:0.0,St_PG6169_C00T062618.1:0.0,St_PG6225_C00T024616.1:0.0):0.03830,St_PG3003_C00T058463.1:0.02430)0.815:0.00055,((St_PG6246_C00T069428.1:0.03238,(St_PG4036_C00T017757.1:0.01617,St_PG4036_C00T017766.1:0.01339)0.938:0.01060)0.767:0.00292,(St_PG4005_C00T054820.1:0.05290,(St_PG4036_C00T017748.1:0.00655,XP_049392157.1:0.00693)0.998:0.03491)0.839:0.00054)0.945:0.01032)0.440:0.00261)0.750:0.00286,((C88_C04H4G105740.1:0.00569,(St_PG4041_C00T037002.1:0.00835,St_PG4032_C00T056907.1:0.00490)0.572:0.00270)1.000:0.03771,St_PG5068_C04T000615.1:0.01295)0.734:0.00311)0.815:0.00263,((((((St_PG5076_C00T035539.1:0.0,St_PG5076_C00T045455.1:0.0):0.00804,(St_PG5032_C00T056658.1:0.00533,(XP_049392154.1:0.0,XP_049392155.1:0.0,XP_049392158.1:0.0):0.00536)0.758:0.00266)0.997:0.03118,(He2-St04G139445.1:0.04204,((R2:0.02215,(He2-St04G140490.1:0.00353,((St_A6-26_C04T000568.1:0.0,St_PG6163_C00T035708.1:0.0):0.00055,St_PG4036_C00T055328.1:0.00804)0.885:0.00704)0.510:0.00538)0.980:0.01876,St_PG3022_C00T056340.1:0.02416)0.739:0.00239)0.909:0.00823)0.641:0.00577,((St_PG3022_C00T027991.1:0.0,St_PG3022_C00T056310.1:0.0):0.00526,St_PG3022_C00T056335.1:0.00524)0.985:0.01340)0.754:0.00259,St_PG3005_C00T057068.1:0.01351)0.871:0.00587,(St_PG6241_C00T044703.1:0.04088,((St_PG3022_C00T056336.1:0.07275,((St_PG6029_C00T020810.1:0.0,St_PG6029_C00T047481.1:0.0):0.03274,(St_PG5068_C04T000623.1:0.02176,XP_049392159.1:0.01606)0.760:0.00270)0.119:0.00053)0.428:0.00513,St_PG4049_C00T010071.1:0.01915)0.859:0.00595)0.409:0.00272)0.783:0.00197)0.790:0.00266)0.742:0.00073)0.880:0.00604,(((St_A6-26_C04T000561.1:0.0,St_PG6163_C00T035717.1:0.0):0.01997,St_PG6055_C00T069866.1:0.05785)0.865:0.01093,He2-St04G140485.1:0.03867)0.710:0.00268)0.766:0.00319,(((St1-St04G132640.1:0.01358,(XP_049387909.1:0.0,XP_049387910.1:0.0):0.00267)0.618:0.00055,(St_PG5076_C00T035596.1:0.00538,St_PG5076_C00T035610.1:0.02424)0.549:0.00267)0.857:0.00539,((St_PG4017_C00T070408.1:0.03016,(St_PG6242_C00T035548.1:0.0,St_PG6242_C00T035555.1:0.0):0.01616)0.809:0.00054,St_PG4032_C00T056856.1:0.01349)0.894:0.00540)0.939:0.00960)0.932:0.01166,(((St_PG6002_C00T004939.1:0.0,St_PG6055_C00T021646.1:0.0,St_PG6216_C00T024449.1:0.0,St_PG6244_C00T065509.1:0.0,St_PG6245_C00T033994.1:0.0,St_PG6246_C00T031486.1:0.0,St_RH_C04T000568.1:0.0):0.00054,St_RH10-15_C04T000484.1:0.00055)1.000:0.06790,(((R2-like//RPi-abpt//Rpi-hjt1.2:0.00055,Rpi-edn1.1:0.00263)1.000:0.02698,((St_PG1013_C00T013821.1:0.0,St_PG1013_C00T036148.1:0.0):0.01625,((((St_PG6241_C00T017868.1:0.0,St_PG6241_C00T044876.1:0.0):0.04379,(C88_C04H3G075110.3:0.03079,St_PG6241_C00T044696.1:0.03085)0.757:0.00264)0.744:0.00233,((C88_C04H3G075130.1:0.00535,St_PG6241_C00T044707.1:0.01085)1.000:0.05697,((((St_PG1011_C00T038092.1:0.01664,((St_A6-26_C04T000571.1:0.0,St_PG6163_C00T035704.1:0.0):0.00271,(C88_C04H1G005140.1:0.0,St_E4-63_C04T000628.1:0.0,St2-St04G134005.1:0.0):0.01350)0.998:0.03435)0.745:0.00306,(((XP_049354554.1:0.01598,XP_049354555.1:0.00724)0.991:0.02782,(St_PG5068_C04T000629.1:0.03602,((St_PG4036_C00T017736.1:0.02622,St_PG4005_C00T036368.1:0.04596)0.505:0.00888,(St_PG5076_C00T035541.1:0.0,St_PG5076_C00T045457.1:0.0):0.03531)0.847:0.00055)0.750:0.00055)0.698:0.00267,(((St_PG3023_C00T032767.1:0.0,St_PG3023_C00T066752.1:0.0):0.02390,(St_PG4042_C00T000171.1:0.00529,(C88_C04H4G105700.1:0.01851,St_PG3022_C00T056312.1:0.01057)0.763:0.00266)0.959:0.01167)0.431:0.00262,(St_PG5068_C04T000639.1:0.03123,(((St_PG3023_C00T032769.1:0.0,St_PG3023_C00T066754.1:0.0):0.02036,(((St_PG6029_C00T023069.1:0.0,St_PG6029_C00T047482.1:0.0,St_PG6055_C00T069861.1:0.0):0.01646,((St_A6-26_C04T000562.1:0.0,St_PG6163_C00T035715.1:0.0):0.00268,(C88_C04H2G039550.1:0.0,St_RH_C00T039448.1:0.0):0.00269)0.848:0.00523)0.873:0.00659,((He2-St04G150085.1:0.01339,St_PG4036_C00T017738.1:0.00270)0.186:0.00054,St_PG4017_C00T024455.1:0.08010)0.792:0.00420)0.840:0.00817)0.985:0.02252,((((St_A6-26_C04T000576.1:0.0,St_PG6163_C00T018761.1:0.0):0.00814,St_PG6243_C00T006047.1:0.00544)0.986:0.01935,St_PG5068_C04T000624.1:0.03040)0.738:0.00262,((((St_PG4032_C00T056902.1:0.06136,(((He2-St04G149370.1:0.03102,St_PG3022_C00T056328.1:0.03490)0.984:0.02294,(St_PG6002_C00T073897.1:0.03403,((St_PG3022_C00T056345.1:0.0,St1-St04G137005.1:0.0):0.01162,(St_PG6002_C00T004928.1:0.0,St_PG6163_C00T057305.1:0.0,St_PG6216_C00T030652.1:0.0):0.03075)0.956:0.01721)0.920:0.01098)0.293:0.00730,(St_PG4036_C00T017758.1:0.00530,(St_PG4036_C00T055327.1:0.00263,He1-St04G142805.1:0.00263)0.000:0.00055)0.968:0.01872)0.130:0.00377)0.920:0.00886,(St_PG3022_C00T027988.1:0.00055,St_PG3022_C00T056309.1:0.00268)1.000:0.03256)0.897:0.00054,((St_PG5032_C00T011931.1:0.00267,St_PG5032_C00T056672.1:0.00055)0.920:0.01056,(St_PG4036_C00T017739.1:0.01520,(He2-St04G146685.1:0.0,He2-St04G152570.1:0.0):0.02203)0.823:0.00880)0.912:0.01419)0.796:0.00740,((St_PG3005_C00T028918.1:0.02446,St_PG4060_C00T003176.2:0.01395)0.964:0.01746,(He1-St04G141525.1:0.02226,He2-St04G138260.1:0.01621)0.991:0.03355)0.444:0.00702)0.763:0.00302)0.878:0.00661)0.354:0.00270)0.877:0.00593)0.881:0.00557)0.723:0.00270)0.783:0.00383,(St_PG4017_C00T070423.1:0.00514,((St_PG5068_C04T000547.1:0.00055,St_PG6169_C00T062677.1:0.00267)0.000:0.00055,(St_PG5068_C00T038651.1:0.00268,St_PG5003_C00T050673.1:0.00267)0.414:0.00055)0.914:0.00055)1.000:0.03254)0.578:0.00533,St_PG1013_C00T036152.1:0.01375)0.913:0.01043)0.903:0.00824)0.790:0.00269,(St_PG1008_C00T004131.1:0.00789,St_PG1008_C00T046949.1:0.02160)0.829:0.00053)0.870:0.00553)0.354:0.00265)0.000:0.00055,(Rpi-hjt1.3:0.00054,(Rpi-hjt1.1:0.00054,Rpi-snk1.2:0.01088)0.817:0.00266)0.975:0.01077)0.911:0.00983)0.590:0.00274)0.906:0.00936)0.868:0.01226)0.831:0.01198)0.295:0.00055)0.496:0.00630)0.893:0.01016)0.731:0.00314,(((((((C88_C04H4G105270.1:0.00055,St_PG6163_C00T057355.1:0.00055)0.997:0.03869,(((St_PG6090_C00T027851.1:0.0,St2-St04G129415.1:0.0):0.03043,(St_PG5003_C00T050647.1:0.01319,(C88_C04H2G038970.1:0.01871,((St1-St04G134125.1:0.00874,XP_049354111.1:0.00264)0.808:0.00451,(St_PG6002_C00T004859.1:0.0,St_RH_C00T039384.1:0.0,St2-St04G129645.1:0.0):0.01062)0.770:0.00257)0.752:0.00278)0.887:0.00973)0.754:0.00338,(He1-St04G138445.1:0.01871,St1-St04G132645.1:0.03911)0.840:0.00731)0.637:0.00911)0.990:0.03442,He1-St04G138170.1:0.05097)0.976:0.02337,(((((C88_C04H2G038940.1:0.01336,((((St_RH_C04T000498.2:0.00261,XP_006359361.1:0.00055)1.000:0.04490,(St_PG3005_C00T027280.1:0.01273,St_PG3005_C00T056990.1:0.01443)0.779:0.00939)0.709:0.01349,((He2-St04G135010.1:0.03246,(St_PG6055_C00T032111.1:0.0,St_PG6163_C00T057392.1:0.0,St_PG6245_C00T010921.1:0.0):0.01903)0.889:0.00753,(((C88_C04H2G038770.1:0.01064,((St_PG4017_C00T070421.1:0.01120,((St_PG6163_C00T057382.1:0.0,St_RH_C00T039368.1:0.0):0.00055,(C88_C04H1G004320.1:0.0,C88_C04H4G105070.1:0.0,St_PG6169_C00T062684.1:0.0,St_PG6216_C00T006187.1:0.0,St2-St04G128245.1:0.0):0.01887)0.746:0.00054)0.922:0.00802,(St_PG5068_C00T038664.1:0.00268,St_PG6055_C00T069808.1:0.01074)0.967:0.01077)0.848:0.00054)0.811:0.00265,(((C88_C04H1G004460.1:0.0,St2-St04G128555.1:0.0):0.00055,(St_PG4042_C00T072707.1:0.01333,St_PG3022_C00T056250.1:0.00266)0.000:0.00053)0.855:0.00263,He2-St04G134365.1:0.01065)0.000:0.00055)0.830:0.00055,(St_PG6163_C00T035800.1:0.03590,(He1-St04G136460.1:0.00272,St_PG4036_C00T055429.1:0.02128)0.408:0.00264)0.212:0.00543)0.766:0.00289)0.338:0.00358)0.795:0.00468,((St_PG5076_C00T045526.1:0.01327,St1-St04G132615.1:0.00792)0.867:0.00720,((St_PG5032_C00T011856.1:0.00262,St_PG5076_C00T035627.1:0.00789)0.391:0.00053,((St_PG3022_C00T056243.1:0.00055,(St_PG5032_C00T056587.1:0.00055,St1-St04G131245.1:0.00261)0.919:0.00525)0.507:0.00055,St_PG4036_C00T017857.1:0.02123)0.770:0.00762)0.973:0.01978)0.962:0.01580)0.754:0.00288)0.367:0.00931,((St_PG6055_C00T069778.1:0.0,St_PG6163_C00T057398.1:0.0):0.00055,St_PG6225_C00T064074.1:0.01142)1.000:0.07199)0.936:0.01642,((St2-St04G127135.1:0.00055,(St_PG5003_C00T021553.1:0.01105,(St_PG5003_C00T028614.1:0.0,St_PG5003_C00T030328.1:0.0):0.00055)0.911:0.00538)1.000:0.06088,((St_PG3003_C00T058522.1:0.03987,St_PG3005_C00T033294.1:0.02792)0.797:0.01163,((He2-St04G132375.1:0.00263,(He2-St04G133295.1:0.00055,He1-St04G134900.1:0.00269)0.000:0.00055)0.981:0.02490,((St_PG5032_C00T031332.1:0.0,St_PG5032_C00T056592.1:0.0):0.03534,((St_PG6244_C00T007345.1:0.09262,(St_RH_C04T000500.1:0.0,XP_015169822.1:0.0):0.00261)0.000:0.00054,(C88_C04H1G004400.1:0.0,St_PG5003_C00T050670.1:0.0,St_PG5068_C04T000550.1:0.0,St_PG6169_C00T062674.1:0.0,St_PG6216_C00T013639.1:0.0,St_PG6216_C00T074256.1:0.0):0.00055)0.858:0.00834)0.570:0.01176)0.680:0.00835)0.998:0.04894)0.713:0.00312)0.982:0.02822,St_PG0009_C00T008262.1:0.03867)0.996:0.05773,(((St_A6-26_C04T000454.1:0.00654,St2-St04G126565.1:0.00398)0.988:0.03354,(St_PG6242_C00T035539.1:0.0,St_PG6242_C00T035544.1:0.0,St_PG6242_C00T035551.1:0.0):0.07997)0.936:0.02117,(St_PG4032_C00T056855.1:0.01872,(((St_PG3003_C00T058512.1:0.01485,St_PG3005_C00T027291.1:0.01174)0.326:0.00505,(St_PG4060_C00T003237.1:0.02149,((((St1-St04G132605.1:0.02035,C88_C04H2G038850.1:0.01578)0.788:0.00071,(St_PG3022_C00T027740.1:0.0,St_PG3022_C00T056259.1:0.0,St_PG5068_C04T000566.1:0.0):0.00053)0.431:0.00258,(((St_PG5003_C00T021568.1:0.0,St_PG5068_C00T038661.1:0.0,St_PG6002_C00T004856.1:0.0,St_PG6029_C00T025075.1:0.0,St_PG6245_C00T010903.2:0.0,St2-St04G129405.1:0.0):0.00055,(St_PG5003_C00T050653.1:0.0,St_RH_C00T039380.1:0.0,St_RH_C04T000517.1:0.0):0.00262)0.848:0.00259,St_PG6163_C00T057372.1:0.00274)1.000:0.00054)0.919:0.00245,St_PG6163_C00T035790.1:0.01056)0.815:0.00055)0.846:0.00623)0.750:0.00381,(St_PG1008_C00T046991.1:0.05652,C88_C04H3G074580.1:0.02439)0.756:0.00502)0.902:0.00823)0.950:0.01560)0.821:0.00946)0.909:0.01387)0.873:0.00771,((He2-St04G131015.1:0.09028,(St_PG6225_C00T023522.1:0.11004,(St_PG4060_C00T003227.1:0.01596,St_PG6225_C00T064055.1:0.01024)0.967:0.02103)0.866:0.01491)0.994:0.04592,St_PG5076_C00T025192.1:0.06803)0.911:0.01976)0.818:0.01285,(St_PG5076_C00T035615.1:0.04745,((((C88_C01H3G101320.2:0.0,C88_C01H3G101320.4:0.0,St_PG6002_C00T073274.1:0.0,St_PG6029_C00T071290.1:0.0,St_PG6055_C00T044330.1:0.0,St_PG6163_C00T064478.1:0.0):0.00054,((((St_PG4042_C00T010591.1:0.01525,St_PG6243_C00T060100.1:0.04779)0.736:0.00320,St_PG4049_C00T061850.1:0.01570)0.749:0.00260,((St_PG4036_C00T006358.1:0.00055,St_PG4036_C00T052521.1:0.00520)0.932:0.00525,(((St_PG4017_C00T008280.1:0.0,St_PG4017_C00T045285.1:0.0):0.00700,(St_PG5062_C00T053474.1:0.00261,St_PG5076_C00T076332.1:0.00555)0.737:0.00129)0.896:0.00732,((XP_049353358.1:0.00781,(St_RH_C01T000749.1:0.0,St_RH10-15_C01T000582.1:0.0):0.00516)0.843:0.00495,(St_PG6243_C00T004206.1:0.00055,St_RH_C01T000751.1:0.04723)0.922:0.00054)0.920:0.00507)0.880:0.00053)0.824:0.00265)0.000:0.00055,St_PG6055_C00T014644.1:0.00519)0.822:0.00265)0.994:0.03700,((St_E4-63_C04T000534.1:0.0,St_PG6225_C00T064085.1:0.0):0.00260,XP_006359360.1:0.00266)0.988:0.02641)0.777:0.00863,(((St_PG4017_C00T010581.1:0.0,St_PG4017_C00T070440.1:0.0):0.01704,(St_PG6002_C00T073978.1:0.00266,(He1-St04G134085.1:0.00055,St_PG6243_C00T057784.1:0.00538)0.918:0.00533)0.756:0.00196)1.000:0.12184,(((C88_C04H4G104970.1:0.01054,St_PG6245_C00T010932.1:0.01861)0.812:0.00054,(St_PG4005_C00T054815.1:0.02663,St_PG3003_C00T058532.1:0.05471)0.437:0.00865)0.848:0.00785,((XP_049391697.1:0.03006,((He1-St04G134095.1:0.00676,He2-St04G131605.1:0.00898)0.089:0.00501,(St_PG3022_C00T056230.1:0.01106,C88_C04H2G038580.1:0.02305)0.986:0.02295)0.981:0.02887)0.824:0.01726,((St_PG6059_C00T052901.1:0.0,St_PG6148_C00T021961.1:0.0):0.00659,(St_PG4017_C00T010579.1:0.00795,St_PG4017_C00T070438.1:0.00055)0.861:0.00681)0.848:0.00686)0.870:0.02117)0.441:0.01106)0.815:0.00735)0.272:0.00772)0.863:0.00974)0.943:0.02120,(C88_C04H2G038540.1:0.03503,He2-St04G131010.1:0.11216)0.993:0.04448)0.943:0.01599)0.860:0.01288)0.739:0.00105)0.929:0.01267)0.664:0.00718)0.679:0.00782)0.909:0.01340,((((((He2-St04G131620.1:0.02881,He1-St04G134120.1:0.01537)0.769:0.00953,(((Solyc_EA00990_00T011823.1:0.0,Solyc_cer_TS118_04T000335.1:0.0):0.00055,(Solyc_TS204_04T000346.1:0.01285,((Solyc_TS112_04T000334.1:0.0,Solyc_TS60_04T000335.1:0.0,Solyc_TS629_04T000330.1:0.0,Solyc_TS9_04T000336.1:0.0):0.00055,(Solyc_TS171_04T000331.1:0.0,Solyc_cer_TS281_04T000329.1:0.0,Solyc_TS692_04T000330.1:0.0):0.00055)0.000:0.00054)0.828:0.00273)0.999:0.03692,St_PG3023_C00T066692.1:0.01920)0.928:0.00164)1.000:0.00054,(C88_C04H2G038620.1:0.00053,(St_PG6163_C00T035811.1:0.00541,((St_PG5003_C00T001987.1:0.01343,St_PG6163_C00T074708.1:0.01881)0.975:0.01576,((((St_E4-63_C04T000545.1:0.0,St_PG5003_C00T001993.1:0.0,St_PG5003_C00T050676.1:0.0,St_PG6055_C00T022335.1:0.0,St_PG6163_C00T074702.1:0.0,St_PG6245_C00T010927.1:0.0):0.00055,(St_PG6029_C00T024884.1:0.00264,St_PG5068_C04T000540.1:0.00271)0.789:0.00266)0.000:0.00055,St_PG5068_C00T038646.1:0.00055)0.867:0.00263,((C88_C04H1G004170.1:0.0,St_PG6216_C00T006174.1:0.0,St_PG6216_C00T074271.1:0.0,St2-St04G126585.1:0.0):0.00270,St_PG6244_C00T065563.1:0.00054)0.831:0.00264)0.853:0.00054)0.246:0.00264)0.881:0.00515)0.930:0.00570)0.860:0.00584,(XP_049354213.1:0.01452,St_PG0009_C00T008276.1:0.03611)0.354:0.00823)0.908:0.01909,((St_PG6225_C00T064077.1:0.0,St_PG6245_C00T010926.1:0.0):0.03694,(((He1-St04G134605.1:0.00265,St_PG4042_C00T000092.1:0.00264)0.883:0.00528,((C88_C04H1G004190.1:0.0,St2-St04G127125.1:0.0):0.01491,St_PG6029_C00T024883.1:0.03591)0.965:0.01613)0.782:0.00300,((St_PG4017_C00T070427.1:0.00534,(St_PG3022_C00T056236.1:0.00266,St_PG6243_C00T057777.1:0.00055)0.000:0.00055)0.000:0.00055,C88_C04H2G038640.1:0.01069)0.843:0.00497)0.858:0.01158)0.961:0.02120)0.987:0.02797,((sp1102chr11_nlr_125.t1:0.01692,sp1102chr11_nlr_63.t1:0.02798)0.996:0.05241,((sp1102chr11_nlr_123.t1:0.00504,sp2271chr11.nlr137.t1:0.01371)0.993:0.03577,((sp1102chr11_nlr_124.t1:0.00540,(sp2271chr11.31089.t1:0.0,sp2271chr11.nlr133.t1:0.0):0.00267)0.863:0.00921,(sp1102chr11_nlr_57.t1:0.01351,(sp2271chr11.30727.t1:0.00055,sp2271chr11.nlr76.t1:0.01082)0.759:0.00263)0.993:0.02615)0.997:0.03501)0.229:0.00741)0.920:0.01202)0.337:0.00710)0.844:0.01360,(((Sopim_BGV006775_00T011706.1:0.00281,((Solyc_cer_BGV006865_00T011237.1:0.0,Solyc_cer_BGV007989_00T011330.1:0.0,Solyc_Brandywine_00T011618.1:0.0,Solyc_EA00371_00T011467.1:0.0,Solyc_EA00990_00T011824.1:0.0,Solyc_Fla8924_00T011438.1:0.0,Solyc_TS112_04T000335.1:0.0,Solyc_cer_TS118_04T000336.1:0.0,Solyc_TS12_04T000337.1:0.0,Sopim_TS156_04T000332.1:0.0,Solyc_TS166_04T000330.1:0.0,Solyc_TS171_04T000332.1:0.0,Solyc_TS185_04T000345.1:0.0,Solyc_TS204_04T000347.1:0.0,Sopim_TS222_04T000334.1:0.0,Solyc_cer_TS238_04T000341.1:0.0,Solyc_cer_TS280_04T000340.1:0.0,Solyc_cer_TS281_04T000330.1:0.0,Sopim_TS439_04T000334.2:0.0,Solyc_TS629_04T000331.1:0.0,Solyc_TS9_04T000337.1:0.0):0.00055,(Solyc_TS692_04T000331.1:0.00055,Solyc_MM_04T000332.1:0.00054)0.000:0.00054)0.797:0.00295)0.999:0.08586,((St1-St04G130785.1:0.00265,(St_PG5076_C00T035632.1:0.00264,(St_PG3022_C00T056235.1:0.00263,He2-St04G131625.1:0.01329)0.000:0.00055)0.000:0.00055)0.987:0.03180,(He1-St04G134125.1:0.00972,He2-St04G132645.1:0.00375)0.898:0.01253)0.970:0.03387)0.658:0.01717,sp1102chr11_nlr_121.t1:0.08239)0.105:0.00914)0.924:0.01682,((sp2271chr11.31078.t1:0.0,sp2271chr11.nlr142.t1:0.0):0.03659,(sp1102chr11_nlr_129.t1:0.04664,sp2271chr11.nlr138.t1:0.02274)0.931:0.02104)0.958:0.02224)0.986:0.03699)0.376:0.00488,((((((XP_016461492.1:0.0,XP_016461493.1:0.0):0.00055,(Nitab4.5_0001089g0080.1:0.0,mRNA_39958_cds:0.0,mRNA_39960_cds:0.0):0.00262)0.950:0.01314,(XP_019267698.1:0.01492,Nbe.v1.s00130g30960:0.02715)0.954:0.02115)0.832:0.00575,((Nitab4.5_0005114g0020.1:0.00258,(XP_009787830.1:0.00054,((mRNA_74529_cds:0.0,mRNA_74530_cds:0.0,mRNA_74531_cds:0.0):0.00055,((XP_009797559.1:0.0,XP_016482886.1:0.0):0.00055,Nitab4.5_0006691g0010.1:0.00055)0.829:0.00268)0.999:0.02182)0.888:0.00539)0.920:0.00825,(Niben261Chr05g0696001.1:0.0,Nbe.v1.s00140g20460:0.0):0.03685)0.814:0.00511)0.989:0.03582,((XP_019236320.1:0.02280,(XP_016461490.1:0.01539,((XP_009767241.1:0.0,XP_016484997.1:0.0):0.00929,Nbe.v1.s00140g20590:0.02409)0.974:0.02076)0.871:0.00661)0.984:0.03587,(PHU17686.1:0.00622,(PHT48524.1:0.00515,Capang05g001431:0.01040)1.000:0.00054)1.000:0.10508)0.874:0.02784)0.996:0.04668,((((Ppr-t_82276:0.13883,(Capang03g001800:0.01802,PHU17200.1:0.01644)1.000:0.11505)0.308:0.00863,(PHT54157.1:0.04587,(PHU17206.1:0.00936,(PHT81108.1:0.00054,(KAF3622355.1:0.0,KAF3627004.1:0.0,XP_016564260.2:0.0):0.00796)0.915:0.00976)0.921:0.01694)1.000:0.17883)0.897:0.02067,(((XP_016564267.2:0.00218,(PHU17201.1:0.03051,KAF3616735.1:0.02022)0.934:0.02926)0.002:0.00054,(PHT81104.1:0.00533,(Capang03g001798:0.00263,PHT54153.1:0.00264)0.000:0.00055)0.000:0.00055)1.000:0.09333,Capang03g001793:0.22568)0.793:0.00681)0.544:0.01035,((PHU17362.1:0.00809,((PHT81255.1:0.0,KAF3628723.1:0.0,KAF3652776.1:0.0,XP_047268900.1:0.0,XP_047268901.1:0.0):0.00762,PHT53963.1:0.01078)0.759:0.00278)1.000:0.07136,(((PHT81235.1:0.0,KAF3652154.1:0.0,KAF3664382.1:0.0,XP_016572442.2:0.0):0.00055,PHU17302.1:0.00519)0.978:0.03012,(PHT54066.1:0.02701,(PHU17322.1:0.00277,(((KAF3612740.1:0.00268,Capang05g000608:0.00266)0.000:0.00055,XP_016572461.2:0.00529)0.000:0.00055,(PHT81216.1:0.0,KAF3643596.1:0.0):0.00055)0.000:0.00055)0.979:0.02348)0.958:0.02323)0.994:0.04948)0.944:0.03184)0.131:0.00726)0.920:0.01823)0.588:0.02333,(PHT54158.1:0.02957,(Capang03g001792:0.00266,(PHT81109.1:0.00055,(PHU17207.1:0.0,KAF3622354.1:0.0,KAF3627003.1:0.0,XP_016564259.2:0.0):0.00055)1.000:0.00055)0.866:0.01365)1.000:0.19816)0.998:0.10840)0.699:0.04764)0.995:0.26182)0.971:0.18962)0.754:0.12411)0.810:0.07426,(SMEL4.1_05g019400.1.01:0.13069,(((sp2271chr12.33854.t1:0.0,sp2271chr12.nlr20.t1:0.0):0.02317,(SaSP2275_utg636_g30884.1:0.00275,(sp2273chr12_g01878.1:0.00055,(sp1102chr12_nlr_24.t1:0.0,sp1102chr12.33676.t1:0.0):0.00280)0.000:0.00055)0.991:0.03383)0.993:0.05748,(St_PG0009_C00T021685.1:0.03740,((St_PG5032_C00T063908.1:0.00210,(((St_PG3022_C00T018075.1:0.00280,St_PG3022_C00T043514.1:0.00055)0.847:0.00281,XP_049355493.1:0.00055)0.000:0.00054,(St_PG5076_C00T064160.1:0.00413,St_PG5032_C00T030249.1:0.00512)0.717:0.00197)0.997:0.00055)0.996:0.03625,(St_PG5062_C00T058274.1:0.00782,(XP_015162077.1:0.0,XP_015162078.1:0.0,XP_015162079.1:0.0,XP_015162080.1:0.0):0.01364)0.941:0.01438)0.094:0.00582)0.981:0.05080)0.686:0.05392)1.000:0.88187)0.503:0.03025)0.789:0.09788,(Pi54:0.92319,Wed:1.08442)0.633:0.26676)0.821:0.13108,((((NbADR1:0.29445,(ADR1-L1:0.24043,(ADR1:0.27193,(ADR1-L2:0.06427,ADR1-L3:0.16139)0.987:0.12747)0.948:0.10289)0.998:0.25387)0.982:0.38703,(NRG1:0.58427,(AtNRG1.1:0.08547,AtNRG1.2:0.27499)0.999:0.68096)0.994:0.50216)0.996:0.45140,((Ngc-D:0.56696,(M:0.10579,((L1:0.00055,L9:0.00284)0.990:0.03179,(((L11//L6//L7:0.02598,L:0.00324)0.554:0.00573,(L5:0.00285,(L4:0.00055,L10//L3:0.00283)0.786:0.00284)0.952:0.01194)0.796:0.00532,(L2:0.02032,(L8:0.00055,LH:0.00285)0.907:0.00571)0.730:0.00290)0.555:0.00659)0.944:0.06904)0.985:0.24800)1.000:0.55857,((Fom-1:0.46830,(Prv^1_1:0.00603,Prv^2_1:0.01161)1.000:0.42384)1.000:0.40162,(((((P:0.00242,P2:0.00055)1.000:0.94931,(DSC1:0.49747,(RPS4B:0.22895,(RPS4-Ws:0.00055,(RPS4^No-0:0.00288,RPS4:0.00290)0.838:0.00276)0.991:0.18048)1.000:0.66913)0.987:0.31865)0.568:0.13668,Ma:0.90064)0.873:0.07604,(SOC3//WRR12^Ler-0:0.77464,(((SIKIC1//SIKIC3:0.12291,((RPP4:0.03218,RPP5:0.02843)1.000:0.09286,(SIKIC2:0.05138,SNC1:0.07327)0.722:0.03674)0.767:0.03938)1.000:0.28792,(RPS6:0.22420,(VICTR:0.17218,(RAC1:0.19536,WRR8^Sf-2:0.15697)0.935:0.06515)0.991:0.13532)0.992:0.16860)0.989:0.16294,(((TAO1:0.29712,((HRG1:0.19203,RPP28:0.27027)0.377:0.04656,(((((RPP1-EstA//RPP1-ZdrA:0.04471,RPP1-WsC:0.02184)0.925:0.01938,RPP1-WsB:0.04478)0.388:0.01130,(Dm2h^Bla-1:0.00603,DM2h^Ler:0.01166)0.988:0.02980)0.959:0.02457,Dm2h^Uk-1:0.02046)0.076:0.01447,(RPP1-WsA:0.04140,(RPP1-NdA:0.06660,Dm2d^Uk-1:0.09044)0.996:0.06736)0.756:0.01883)1.000:0.25647)0.371:0.07945)0.939:0.08891,DSC2:0.29618)0.997:0.16349,(BAR1:0.31314,((Dm1^Uk-3:0.09835,SSI4:0.09800)1.000:0.21255,((WRR4B^Col-0:0.00270,(WRR4A^HR-5:0.00880,WRR4B^Ws-2:0.00055)0.999:0.00055)1.000:0.28716,(WRR9^Hi-0:0.25197,(RLM1A:0.17113,RLM1B:0.16015)0.756:0.06622)0.993:0.11753)0.992:0.16337)0.983:0.14287)0.741:0.07654)0.676:0.03931)0.992:0.23980)0.988:0.22993)0.061:0.05314,(((Pl17:0.61689,(Gro1-4:0.54731,(Roq1:0.59804,(N:0.18469,(Y-1:0.30333,Bs4:0.24996)0.844:0.05138)1.000:0.34403)0.423:0.08326)0.863:0.06577)0.914:0.11312,((((RCT1:0.35090,Rvi15:0.45285)0.992:0.19444,(GmNNL1^HT1:0.36154,(KR1:0.15853,(GmKR3:0.32931,(Rfg1//rj2_rfg1:0.00274,Rj2:0.00288)1.000:0.13030)0.972:0.08314)0.998:0.22608)0.998:0.22696)0.882:0.06760,(RT4-4:0.54390,(muRdr1A:0.12312,muRdr1H:0.14815)1.000:0.37773)0.817:0.08402)0.910:0.05729,MdNLR16:0.61194)0.236:0.02334)0.669:0.02695,((((CHS3:0.34034,(RRS1B:0.15424,(RRS1-Ws:0.00055,(RRS1-S:0.01220,RRS1-R//SLH1:0.00912)0.433:0.00297)1.000:0.12528)0.955:0.13038)1.000:0.46427,(RPP2A_2:0.71937,WRKY19:0.59768)0.941:0.18840)0.996:0.27587,(Ry_sto:0.70341,TNL2-PN40024:0.40336)0.933:0.10156)0.109:0.07766,(GhDSC1:0.78258,(MrRPV1:0.13644,MrRUN1:0.06515)1.000:0.45902)0.078:0.11824)0.513:0.04498)0.868:0.06616)0.996:0.20073)0.042:0.03799)1.000:0.63316)0.796:0.11667,((((SpNBS-LRR:0.10993,(Pvr4:0.19370,Tsw:0.12067)0.972:0.11947)1.000:0.41069,(Rsv3:0.59016,(Rpp4C4:0.75571,Vat:0.50706)0.450:0.06266)0.922:0.14271)0.999:0.37245,((GbaNA1:0.79677,(RPS2:0.67131,(RFL1:0.18692,(SUMM2:0.19710,(RPS5:0.16870,(SUT1:0.28228,(RPP39:0.01583,UNI:0.02696)1.000:0.34855)0.955:0.07941)0.716:0.03547)0.061:0.02571)0.997:0.33940)0.973:0.26246)0.902:0.15946,(Rpp1-R1:0.01792,Rpp1-R4:0.05989)1.000:0.97148)0.878:0.11615)0.889:0.14721,RGC2B:0.78514)0.933:0.21015)0.935:0.16507)0.736:0.08044)0.890:0.10635)0.975:0.23199,((((Smechr0900714.1:0.0,SMEL4.1_09g006870.1.01:0.0):0.05644,(((sp1102chr09_nlr_51.t1:0.0,sp1102chr09.26642.t1:0.0,sp2273chr09_g00691.1:0.0,SaSP2275_utg182_g19517.1:0.0):0.01171,(sp2271chr09.26798.t1:0.0,sp2271chr09.nlr264.t1:0.0):0.02315)0.978:0.02271,((XP_015086515.1:0.00251,((Solyc_cer_BGV007989_00T024256.1:0.0,Solyc_TS12_09T000028.1:0.0):0.00257,((XP_019070997.1:0.0,Sopim_BGV006775_00T024993.1:0.0,Solyc_cer_BGV006865_00T024118.1:0.0,Solyc_cer_BGV007931_00T024073.1:0.0,Solyc_Brandywine_00T024924.1:0.0,Solyc_EA00371_00T024628.1:0.0,Solyc_EA00990_00T025231.1:0.0,Solyc_Fla8924_00T024609.1:0.0,Solyc_Floradade_00T024034.1:0.0,Sopim_LA2093_00T025627.1:0.0,Solyc_LYC1410_00T023936.1:0.0,Solyc_MM_09T000031.1:0.0,Sopim_PAS014479_00T024196.1:0.0,Solyc_PI169588_00T023997.1:0.0,Solyc_PI303721_00T023902.1:0.0,Sopim_PP_09T000030.1:0.0,Solyc09T000028.1:0.0,Solyc_TS112_09T000030.1:0.0,Solyc_TS117_09T000031.1:0.0,Sopim_TS15_09T000030.1:0.0,Sopim_TS156_09T000031.1:0.0,Solyc_TS166_09T000030.1:0.0,Solyc_TS171_09T000030.1:0.0,Solyc_TS185_09T000029.1:0.0,Solyc_TS204_09T000028.1:0.0,Sopim_TS222_09T000031.1:0.0,Solyc_cer_TS238_09T000031.1:0.0,Sopim_TS265_09T000035.1:0.0,Solyc_cer_TS280_09T000027.1:0.0,Solyc_cer_TS281_09T000034.1:0.0,Solyc_TS3_09T000030.1:0.0,Solyc_TS331_09T000031.1:0.0,Solyc_cer_TS39_09T000032.1:0.0,Sopim_TS413_09T000032.1:0.0,Sopim_TS421_09T000028.1:0.0,Sopim_TS439_09T000029.1:0.0,Solyc_cer_TS545_09T000033.1:0.0,Solyc_cer_TS545_09T000033.2:0.0,Solyc_TS60_09T000030.1:0.0,Solyc_cer_TS623_09T000030.1:0.0,Solyc_TS629_09T000032.1:0.0,Solyc_TS692_09T000031.1:0.0,Solyc_TS692_09T000031.2:0.0,Solyc_TS80_09T000031.1:0.0,Solyc_TS9_09T000032.1:0.0,Solyc_cer_TS96_09T000031.1:0.0):0.00055,Solyc_cer_TS118_09T000031.1:0.00254)0.000:0.00055)0.886:0.00514)0.999:0.02651,((((St_PG1008_C00T064284.1:0.00055,St_PG1013_C00T007407.1:0.00255)0.906:0.00509,((St_PG1011_C00T001312.1:0.0,St_PG1011_C00T003222.1:0.0,St_PG1011_C00T040921.1:0.0):0.01040,(St_PG6241_C00T003148.1:0.00257,St_PG6241_C00T048405.1:0.00055)0.977:0.01034)0.000:0.00055)0.791:0.00263,((St_PG6242_C00T065228.1:0.00517,(St_PG3005_C00T058168.1:0.00055,((St_PG4060_C00T006284.1:0.0,St_PG4060_C00T057820.1:0.0):0.00516,St_PG4005_C00T023424.1:0.00257)0.000:0.00055)0.000:0.00055)0.874:0.00055,((St_PG3003_C00T011451.1:0.0,St_PG3003_C00T053372.1:0.0):0.00536,(((St_PG5003_C00T070211.1:0.00055,(St_PG5068_C09T000744.1:0.00256,(St_PG5068_C09T000749.1:0.00254,((St_A6-26_C09T000724.1:0.0,C88_C09H1G008670.1:0.0,C88_C09H2G037980.1:0.0,He2-St09G144720.1:0.0,St_PG6029_C00T053761.1:0.0,St_PG6055_C00T034888.1:0.0,St_PG6055_C00T051720.1:0.0,St_PG6059_C00T068310.1:0.0,St_PG6148_C00T024601.1:0.0,St_PG6163_C00T019686.1:0.0,St_PG6163_C00T059372.1:0.0,St_PG6169_C00T058371.1:0.0,St_PG6216_C00T008510.1:0.0,St_PG6216_C00T040675.1:0.0,St_PG6244_C00T002286.1:0.0,St_PG6245_C00T004283.1:0.0,St_PG6245_C00T065576.1:0.0,St_PG6246_C00T018537.1:0.0,St_PG6359_C00T036112.1:0.0,St_PG6359_C09T000717.1:0.0,St_RH_C00T071227.1:0.0,St1-St09G146760.1:0.0):0.00055,((St_PG6245_C00T004279.1:0.0,St_PG6359_C00T036109.1:0.0):0.00256,((St_PG6169_C00T058374.1:0.0,St_PG6216_C00T008514.1:0.0,St_PG6244_C00T002289.1:0.0,St_RH_C00T071233.1:0.0):0.00254,(((St_E4-63_C09T000802.1:0.0,St_E86-69_C09T000756.1:0.0):0.00509,(St_PG5003_C00T013886.1:0.00054,(St_PG6002_C00T060173.1:0.0,St_PG6148_C00T038008.1:0.0):0.00505)0.203:0.00255)0.719:0.00055,(St_PG5068_C00T057513.1:0.00253,St_PG5068_C09T000751.1:0.00254)0.000:0.00055)0.000:0.00055)0.000:0.00055)0.000:0.00055)0.000:0.00055)0.784:0.00253)0.901:0.00509)0.000:0.00055,((St_E4-63_C09T000810.1:0.0,St_E86-69_C09T000764.1:0.0):0.00924,((C88_C00H3G047380.1:0.0,C88_C00H4G058200.1:0.0,C88_C09H1G008690.1:0.0,C88_C09H2G038000.1:0.0,St_PG5003_C00T013887.1:0.0,St_PG6029_C00T053763.1:0.0,St_PG6055_C00T051718.1:0.0,St_PG6059_C00T068308.1:0.0,St_PG6163_C00T059370.1:0.0,St_PG6216_C00T040674.1:0.0,St_PG6245_C00T065574.1:0.0,St_PG6246_C00T018535.1:0.0):0.00252,((He2-St09G144880.1:0.0,St_PG6244_C00T050518.1:0.0,St_PG6245_C00T004284.1:0.0,St_PG6359_C00T036113.1:0.0):0.00254,((St_PG6169_C00T058370.1:0.0,St_PG6216_C00T008509.1:0.0,St_PG6244_C00T002285.1:0.0,St_RH_C00T071226.1:0.0):0.01043,St_PG6163_C00T019684.1:0.00054)0.796:0.00255)0.963:0.01029)0.883:0.00511)0.773:0.00257)0.877:0.00510,((St_PG6247_C00T008627.1:0.02308,(St_PG4032_C00T000955.1:0.0,St_PG4032_C00T045767.1:0.0):0.01012)0.752:0.00350,(St_PG4049_C00T041020.1:0.00512,((St_PG4017_C00T063040.1:0.01011,((C88_C09H3G068740.1:0.0,C88_C09H4G096950.1:0.0,St_PG6059_C00T011854.1:0.0,St_PG6169_C00T008367.1:0.0,St_PG6225_C00T030615.1:0.0,St_PG6246_C00T057326.1:0.0,St_RH_C09T000764.1:0.0,St_RH10-15_C09T000716.1:0.0,St2-St09G144880.1:0.0):0.00518,(St_PG4049_C00T042197.1:0.01807,((St_PG4041_C00T034044.1:0.00055,St_PG6090_C00T034499.1:0.00256)0.000:0.00054,((XP_015158979.1:0.00514,(St_PG6090_C00T034506.1:0.00254,((St_A6-26_C09T000726.1:0.0,He1-St09G147040.1:0.0,St_PG5068_C00T057511.1:0.0,St_PG6055_C00T034885.1:0.0,St_PG6148_C00T024598.1:0.0,St_PG6359_C09T000720.1:0.0):0.00055,((St_E4-63_C09T000803.1:0.0,St_E86-69_C09T000757.1:0.0):0.00256,(((St_PG5032_C00T050716.1:0.00254,XP_049406325.1:0.00256)0.000:0.00055,(St_PG5032_C00T002459.1:0.00257,((St_PG3022_C00T069667.1:0.00055,St_PG6002_C00T009968.1:0.00256)0.913:0.00514,((St_PG4036_C00T074192.1:0.0,St_PG4042_C00T032861.1:0.0,St_PG4042_C00T063332.1:0.0):0.00055,((St_PG6243_C00T046468.1:0.00055,St_PG5032_C00T050714.1:0.00260)0.852:0.00256,XP_049352604.1:0.00256)0.000:0.00053)0.000:0.00055)0.000:0.00055)0.970:0.00769)0.844:0.00254,St_PG6090_C00T034502.1:0.00256)0.000:0.00055)0.725:0.00055)0.000:0.00053)0.000:0.00054)0.848:0.00256,((St_PG3022_C00T025639.1:0.00772,St_PG5076_C00T068985.1:0.00770)0.893:0.00519,St_PG4036_C00T020838.1:0.00255)0.000:0.00055)0.826:0.00255)0.880:0.00516)0.896:0.00772)0.921:0.00818)0.389:0.00055,(((St_PG5018_C00T000555.1:0.01804,St_PG5062_C00T037022.1:0.00274)0.989:0.02375,(St_PG5003_C00T070209.1:0.00261,(St_PG5018_C00T060043.1:0.0,St_PG6002_C00T060171.1:0.0,St_PG6148_C00T038010.1:0.0):0.01276)0.476:0.00490)0.769:0.00353,(St_PG6225_C00T072681.1:0.00514,St_PG4017_C00T012342.1:0.01284)0.788:0.00187)0.353:0.00258)0.918:0.00962)0.861:0.00513)0.776:0.00255)0.856:0.00491)0.258:0.00257)0.878:0.00743)0.270:0.00256,((St_PG3023_C00T019661.1:0.0,St_PG3023_C00T049739.1:0.0):0.00258,(St_PG0009_C00T034551.1:0.0,St_PG0019_C09T000663.1:0.0):0.01301)0.889:0.00055)0.832:0.00486)0.979:0.01671)0.385:0.00514)1.000:0.06332,(XP_019250334.1:0.01814,(Nbe.v1.s00030g10310:0.02091,(XP_009796828.1:0.00257,(XP_016514076.1:0.0,Nitab4.5_0000511g0030.1:0.0):0.00258)0.940:0.00783)0.925:0.00054)0.972:0.01945)0.638:0.01684,(XP_009614610.1:0.0,XP_016476765.1:0.0,Nitab4.5_0000335g0050.1:0.0,mRNA_138612_cds:0.0):0.00321)1.000:0.65589)0.433:0.07787,((((((Smechr0102033.1:0.01752,(((St_PG3023_C00T024811.1:0.00532,St_PG4017_C00T048039.1:0.00268)0.804:0.00263,(((St_PG4060_C00T012719.1:0.00055,((St_PG5062_C00T000328.1:0.00171,(St_PG5018_C00T003134.1:0.0,St_PG5018_C00T053971.1:0.0):0.02123)0.976:0.00102,(St_PG3005_C00T024286.1:0.0,St_PG3005_C00T046132.1:0.0):0.01111)0.000:0.00055)0.522:0.00055,(St_PG4041_C00T048192.1:0.00055,(St_PG6055_C00T014759.1:0.00055,(St_PG6148_C00T006794.1:0.00055,(St_A6-26_C01T002513.1:0.0,St_PG6059_C00T057064.1:0.0,St_PG6359_C01T002374.1:0.0):0.00531)0.000:0.00055)0.000:0.00055)0.913:0.00259)0.000:0.00055,((((St_PG4042_C00T005383.1:0.0,St_RH_C01T002685.1:0.0,St_RH10-15_C00T040961.1:0.0):0.00261,(St_PG4036_C00T066345.1:0.00263,St_PG5076_C00T071850.1:0.00526)0.000:0.00055)0.000:0.00053,((St_PG4042_C00T067887.1:0.00749,((St_PG3022_C00T013912.1:0.0,St_PG3022_C00T067974.1:0.0):0.00265,(St_PG5032_C00T022344.1:0.0,St_PG5032_C00T068399.1:0.0):0.00055)0.866:0.00053)0.741:0.00525,St_PG4049_C00T052045.1:0.01364)0.843:0.00485)0.577:0.00055,((((St_PG6169_C00T031011.1:0.0,St_PG6216_C00T025873.1:0.0,St_PG6244_C00T038903.1:0.0,St_PG6245_C00T054911.1:0.0,St_PG6246_C00T016054.1:0.0,St_PG6247_C00T015916.1:0.0,St_RH10-15_C01T002459.1:0.0):0.00816,(C88_C01H3G118640.2:0.0,C88_C01H3G118640.3:0.0,C88_C01H3G118640.5:0.0,He1-St01G592000.1:0.0,St_PG6247_C00T054613.1:0.0):0.00055)0.801:0.00264,C88_C01H1G024240.1:0.00262)0.225:0.00055,((St_E86-69_C01T002167.1:0.0,He2-St01G643480.1:0.0,St_PG6029_C00T041327.1:0.0,St_PG6169_C00T015186.1:0.0,St_PG6225_C00T048073.1:0.0,St_PG6244_C00T008185.1:0.0,St_PG6246_C00T061184.1:0.0,St_PG6359_C00T046367.1:0.0,St1-St01G708160.1:0.0,XP_006345413.1:0.0,XP_006345414.1:0.0):0.00055,St_PG6245_C00T008704.1:0.00055)0.931:0.00786)0.425:0.00263)0.888:0.00259)0.000:0.00053)0.998:0.03678,((sp2271chr01.1323.t1:0.0,sp2271chr01.nlr532.t1:0.0,sp2273chr01_g01794.1:0.0):0.00053,((sp1102chr01_nlr_35.t1:0.0,sp1102chr01.1362.t1:0.0):0.00055,SaSP2275_utg39_g03535.1:0.00273)0.928:0.00545)0.980:0.01943)0.693:0.00800)1.000:0.42646,((((Nbe.v1.s00180g03180:0.03247,((XP_009768337.1:0.0,XP_016492099.1:0.0):0.02347,(XP_019253682.1:0.0,XP_019253683.1:0.0,XP_019253684.1:0.0,XP_019253685.1:0.0):0.07301)0.989:0.02809)0.360:0.00577,((XP_009598856.1:0.01923,(XP_009801207.1:0.00540,XP_016450598.1:0.00270)0.990:0.02408)0.869:0.00660,(XP_009598875.1:0.0,XP_009598883.1:0.0,XP_033511669.1:0.0,XP_016444630.1:0.0,mRNA_122258_cds:0.0):0.03897)0.802:0.00712)0.868:0.00896,XP_019253686.1:0.01980)0.971:0.05320,(((St_PG3003_C00T029075.1:0.00980,(((St_PG6169_C00T005981.1:0.0,St_PG6216_C00T041870.1:0.0,St_PG6244_C00T053019.1:0.0):0.01156,(St_PG3022_C00T048588.1:0.01145,XP_049344326.1:0.01389)0.384:0.00502)0.950:0.00877,((((((St_PG5068_C09T002528.1:0.01532,(St_PG5032_C00T026879.1:0.03169,((St_PG3022_C00T048589.1:0.00760,St_PG5076_C00T060309.1:0.00764)0.943:0.00999,(((St_PG4036_C00T014903.1:0.0,St_PG4036_C00T044330.1:0.0):0.00715,((St_PG6002_C00T085236.1:0.00853,XP_049387019.1:0.01972)0.454:0.00337,St_PG6243_C00T042636.1:0.01121)0.870:0.00055)0.333:0.00669,(C88_C09H1G026350.1:0.0,C88_C09H1G026350.2:0.0,C88_C09H3G084910.1:0.0,C88_C09H3G084910.2:0.0,St_PG6247_C00T063581.1:0.0):0.01647)0.770:0.00684)0.754:0.00292)0.665:0.00507)0.842:0.00508,((St_E4-63_C09T002765.1:0.0,St_E86-69_C09T002661.1:0.0,St_PG6002_C00T019136.1:0.0,St_PG6055_C00T068756.2:0.0,St_PG6059_C00T027789.1:0.0,St_PG6059_C00T075035.2:0.0,St_PG6090_C00T001920.1:0.0,St_PG6090_C00T066395.1:0.0,St_PG6148_C00T016870.1:0.0,St_PG6163_C00T058571.2:0.0,St_PG6244_C00T002969.1:0.0,St_PG6245_C00T031502.1:0.0,St_PG6246_C00T062611.1:0.0,XP_006354430.2:0.0,XP_006354431.2:0.0,XP_006354432.2:0.0):0.00246,St_PG4032_C00T010602.1:0.01018)0.981:0.01278)0.837:0.01242,(C88_C09H1G026340.1:0.0,C88_C09H1G026340.2:0.0,C88_C09H3G084890.1:0.0,C88_C09H3G084890.2:0.0,St_PG6247_C00T063582.2:0.0,St2-St09G586920.1:0.0):0.01602)1.000:0.00055,((St_PG5003_C00T045842.1:0.00256,(St_PG4041_C00T033170.1:0.00251,St_PG6029_C00T003400.1:0.00055)0.871:0.00495)0.902:0.01013,(St_PG4049_C00T039426.1:0.01022,St_PG4060_C00T028526.1:0.01018)0.672:0.00053)0.758:0.00247)0.867:0.00251,((((((St_PG5062_C00T056395.2:0.01271,((((St_PG6247_C00T032584.1:0.0,St_RH_C09T002633.1:0.0,St_RH10-15_C09T002481.1:0.0):0.00054,St1-St09G611280.1:0.01833)0.836:0.00253,(St_A6-26_C09T002523.1:0.0,St_PG6359_C09T002496.1:0.0):0.00252)0.000:0.00054,St_PG5003_C00T021398.1:0.01047)0.953:0.00765)0.765:0.00254,St_PG5076_C00T040217.1:0.01015)0.000:0.00055,(C88_C09H4G113970.1:0.0,St_PG5018_C00T030210.1:0.0,St_PG6148_C00T038215.1:0.0,St_PG6163_C00T001859.1:0.0,St_PG6169_C00T038356.1:0.0,St_PG6216_C00T000865.1:0.0,St_PG6225_C00T012923.1:0.0,St_PG6245_C00T013034.1:0.0,St_PG6359_C00T040130.1:0.0):0.00055)0.000:0.00055,St_PG4017_C00T009856.1:0.00510)0.785:0.00256,((St_PG6225_C00T059236.1:0.00762,((He1-St09G759680.1:0.0,St_PG6029_C00T063705.1:0.0,St_PG6055_C00T024759.1:0.0):0.00254,(He2-St09G626280.1:0.0,St_RH_C00T071937.1:0.0):0.00055)0.000:0.00054)0.841:0.00252,St_PG4042_C00T074265.1:0.00055)0.808:0.00254)0.813:0.00257,(St_PG6242_C00T007847.1:0.00525,St_PG6242_C00T059986.1:0.00254)0.918:0.00774)0.000:0.00054)0.030:0.00055,((St_PG4005_C00T007969.1:0.00578,St_PG3005_C00T053460.1:0.00055)0.948:0.00511,(St_PG4005_C00T047887.1:0.00875,St_PG3005_C00T030262.1:0.00741)0.861:0.00055)0.841:0.00254)0.000:0.00055)0.776:0.00305)0.971:0.01939,(((sp2271chr09.25940.t1:0.0,sp2271chr09.nlr271.t1:0.0):0.00254,sp2273chr09_g02039.1:0.00055)0.975:0.01795,((sp1102chr09_nlr_42.t1:0.0,SaSP2275_utg134_g14737.1:0.0):0.00841,(sp1102chr09_nlr_43.t1:0.0,sp1102chr09.25805.t1:0.0,SaSP2275_utg134_g14738.1:0.0):0.04414)0.228:0.00850)0.959:0.01951)0.914:0.01518,(Capang04g002008:0.16554,(((((Capang03g003832:0.0,KAF3666043.1:0.0):0.00490,(PHT39118.1:0.01345,(PHU21216.1:0.00266,KAF3663802.1:0.00324)0.779:0.00268)0.776:0.00592)0.994:0.04951,Capang03g003799:0.17207)0.927:0.02076,(Capang00g000498:0.09295,((Capang03g003836:0.0,KAF3663797.1:0.0,KAF3666045.1:0.0,XP_016566077.1:0.0):0.00272,PHT63839.1:0.00055)1.000:0.09004)0.752:0.01278)0.892:0.01232,(((Capang03g004277:0.00501,(PHT85662.1:0.0,KAF3673359.1:0.0,KAF3680634.1:0.0,XP_016566480.1:0.0):0.00054)1.000:0.05995,(Capang03g004280:0.05044,(KAF3639655.1:0.0,XP_047264081.1:0.0):0.04231)0.731:0.00187)0.997:0.04208,(PHT39141.1:0.00982,(Capang03g003803:0.00803,(PHT85560.1:0.0,KAF3639098.1:0.0,KAF3676391.1:0.0,XP_047265000.1:0.0):0.00055)0.774:0.00394)0.996:0.04181)0.821:0.02055)0.954:0.02677)0.931:0.02100)0.847:0.02300)1.000:0.35078)0.998:0.27768,((((XP_009587018.1:0.00555,(XP_016483503.1:0.0,mRNA_50605_cds:0.0,mRNA_50606_cds:0.0):0.00273)0.929:0.01896,((XP_009775465.1:0.0,XP_016507093.1:0.0,mRNA_111324_cds:0.0):0.01151,(XP_019261997.1:0.00669,((PHT54472.1:0.01195,(((Capang05g000122:0.00273,KAF3666554.1:0.00556)0.810:0.00276,PHU16878.1:0.00277)0.000:0.00055,(PHT80622.1:0.0,XP_016571949.2:0.0):0.00275)0.875:0.00828)0.999:0.04576,(((Smechr1102495.1:0.00257,SMEL4.1_11g022810.1.01:0.00285)1.000:0.08341,(((sp1102chr11_nlr_82.t1:0.0,sp2273chr11_g00091.1:0.0,SaSP2275_utg426_g28654.1:0.0):0.00055,sp2271chr11.nlr122.t1:0.00822)0.999:0.03880,(((St_E86-69_C00T054175.1:0.0,He2-St04G179000.1:0.0,St_PG6225_C00T022854.1:0.0,St_PG6225_C00T052115.1:0.0,St_PG6245_C00T034369.1:0.0,St_PG6246_C00T006631.1:0.0,St1-St04G163280.1:0.0):0.02802,(St_PG6059_C00T053353.1:0.01833,(St1-St04G163040.1:0.00279,((St_PG6029_C00T006177.1:0.0,St_PG6246_C00T069732.1:0.0,XP_006350193.1:0.0,XP_006350195.1:0.0,XP_015165412.1:0.0):0.00279,(St_PG5068_C00T066293.1:0.00493,(St_PG5003_C00T073510.1:0.00055,St_PG5068_C04T001086.1:0.00781)0.463:0.00307)0.857:0.00522)0.894:0.00801)0.785:0.00327)0.887:0.00806)0.603:0.00702,((((((St_PG1008_C00T046652.1:0.00267,(St_PG1013_C00T004047.1:0.0,St_PG1013_C00T035848.1:0.0):0.00537)0.836:0.00055,St_PG6241_C00T045040.1:0.02419)0.408:0.00269,St_PG5003_C00T028589.1:0.01112)0.737:0.00227,((St_PG3003_C00T058120.1:0.00789,(C88_C04H3G078460.1:0.09689,C88_C04H3G078460.2:0.00055)0.971:0.01434)0.896:0.00055,(St_PG6242_C00T035897.1:0.00318,(St_PG4060_C00T049463.1:0.00055,St_PG6242_C00T008339.1:0.00266)0.792:0.00238)0.972:0.01303)0.484:0.00055)0.022:0.00054,((((((C88_C04H1G009180.1:0.0,C88_C04H1G009180.2:0.0,C88_C04H1G009180.3:0.0):0.00055,(He1-St04G168040.1:0.00055,(He1-St04G167800.1:0.00055,(St_PG5076_C00T012973.1:0.0,St_PG5076_C00T045132.1:0.0,St_PG5076_C00T045134.1:0.0):0.00055)0.000:0.00055)0.923:0.00263)0.000:0.00055,(St_PG6247_C00T028769.1:0.00532,He2-St04G179240.1:0.00531)0.780:0.00262)0.931:0.01033,(XP_049354310.1:0.01050,(St_PG3022_C00T056702.1:0.00524,(St_PG4042_C00T072272.1:0.00266,St_PG6002_C00T073525.1:0.00055)0.000:0.00054)0.777:0.00280)0.073:0.00268)0.418:0.00282,(C88_C04H2G043530.1:0.0,St_PG4042_C00T072268.1:0.0,St2-St04G162440.1:0.0):0.01063)0.722:0.00053,((XP_049392188.1:0.0,XP_049392189.1:0.0):0.01060,(C88_C04H4G109290.1:0.00533,St_PG5032_C00T029485.1:0.00529)0.000:0.00055)0.000:0.00055)0.926:0.00264)0.000:0.00055,(St_PG3023_C00T067033.1:0.00263,((St_PG5003_C00T028587.1:0.00538,(St_PG5062_C00T020942.1:0.01567,(St_PG6090_C00T072091.1:0.01073,((St_E4-63_C04T001021.1:0.0,St_E86-69_C00T054178.1:0.0,He2-St04G178880.1:0.0,St_PG6055_C00T017086.1:0.0,St_PG6163_C00T027412.1:0.0,St_PG6163_C00T056939.1:0.0,St_PG6169_C00T062323.1:0.0,St_PG6216_C00T073837.1:0.0,St_PG6225_C00T052110.1:0.0,St_RH_C00T061304.1:0.0,St_RH_C04T000934.1:0.0,St_RH10-15_C04T000811.1:0.0,St1-St04G163160.1:0.0):0.00812,St_PG3022_C00T056699.1:0.01473)0.000:0.00055)0.986:0.02818)0.984:0.02184)0.878:0.00055,St1-St04G163080.1:0.01441)0.998:0.02515)0.825:0.00270)0.710:0.00053)0.902:0.00862)0.902:0.01269)0.927:0.01970,Ppr-t_66631:0.04877)0.800:0.01742)0.969:0.02346)0.770:0.00722)0.932:0.00055)1.000:0.53667,((((((((((St_PG4036_C00T029265.1:0.0,St_PG4036_C00T061074.2:0.0):0.01079,(((((((He1-St04G183360.1:0.0,St_PG5068_C00T063876.1:0.0,St_PG6055_C00T070375.1:0.0,St_PG6148_C00T014020.1:0.0,St_PG6163_C00T033931.1:0.0,St_PG6216_C00T034543.1:0.0,St_PG6225_C00T013449.1:0.0,St_RH_C00T063404.1:0.0,St_RH_C04T001128.1:0.0):0.00055,St_RH10-15_C04T001006.1:0.00055)0.914:0.00266,((St_PG5003_C00T077905.1:0.0,St_PG5018_C00T016060.1:0.0,St_PG5018_C00T052448.1:0.0,St_PG5062_C00T047249.1:0.0,St_PG5068_C04T001233.2:0.0,St_PG6029_C00T047918.1:0.0):0.00055,(St_PG5062_C00T008347.1:0.02705,(St_PG6090_C00T072589.1:0.0,St_PG6216_C00T044873.1:0.0,St_PG6359_C00T068256.1:0.0):0.00267)0.948:0.00055)0.000:0.00055)0.000:0.00054,((St_E4-63_C04T001170.1:0.0,St_E86-69_C00T054044.1:0.0,St_PG6002_C00T076641.1:0.0,St_PG6059_C00T021164.1:0.0,St_PG6059_C00T053494.1:0.0,St_PG6225_C00T052246.1:0.0,St_PG6245_C00T034498.1:0.0):0.00055,St_PG6169_C00T062194.1:0.06572)0.955:0.01078)0.846:0.00268,((St_PG5076_C00T025765.1:0.0,St_PG5076_C00T045008.1:0.0):0.00055,(((St_PG6247_C00T028626.1:0.00549,St_PG6002_C00T019415.1:0.00055)0.789:0.00264,St_PG6059_C00T053890.1:0.00538)1.000:0.00054,((((C88_C04H2G044880.1:0.0,He2-St04G193880.1:0.0,St2-St04G178920.1:0.0):0.00055,St_PG6090_C00T017717.1:0.01549)0.000:0.00054,St1-St04G182400.1:0.00055)0.525:0.00054,(St_PG5003_C00T037628.1:0.00055,(St_PG6163_C00T056790.1:0.0,St_PG6244_C00T065050.1:0.0,St_PG6246_C00T069848.1:0.0,XP_006340095.1:0.0,StrPtr1:0.0):0.00268)0.809:0.00275)0.792:0.00264)0.355:0.00055)0.000:0.00055)0.000:0.00055,St_PG3022_C00T056822.1:0.00266)0.548:0.00055,(((St_PG4042_C00T008728.1:0.0,St_PG5032_C00T006332.1:0.0,St_PG5032_C00T057205.1:0.0,XP_049356383.1:0.0):0.00055,(XP_049392253.1:0.00537,C88_C04H4G110550.1:0.00266)0.780:0.00055)0.000:0.00055,(St_PG6243_C00T057199.1:0.00055,St_PG6243_C00T006008.1:0.00268)0.840:0.00268)0.848:0.00267)0.484:0.00055)0.377:0.00053,C88_C04H1G010480.1:0.02123)0.816:0.00277,(((St_PG1011_C00T038471.1:0.00806,(((St_PG3005_C00T023207.1:0.0,St_PG3005_C00T057501.1:0.0):0.00055,St_PG4005_C00T035752.1:0.00784)0.956:0.01190,St_PG3003_C00T060045.1:0.00055)0.833:0.00390)0.000:0.00055,(St_PG4032_C00T018141.1:0.0,St_PG4032_C00T057357.1:0.0):0.01074)0.464:0.00055,(((St_PG1008_C00T024715.1:0.0,St_PG1008_C00T046537.1:0.0):0.01053,St_PG1013_C00T035733.1:0.00808)0.863:0.00052,(C88_C04H3G079680.1:0.0,St_PG6241_C00T045149.1:0.0):0.00055)0.921:0.00267)0.882:0.00055)0.844:0.00317,St_PG4060_C00T013598.1:0.00055)0.000:0.00055,(St_PG0009_C00T023577.1:0.00510,((XP_018629570.1:0.0,XP_016435110.1:0.0,NitabPtr1//NtomPtr1:0.0):0.00562,((XP_019249577.1:0.0,NiattPtr1:0.0):0.01100,((Nbe.v1.s00200g09760:0.0,NbPtr1:0.0):0.00539,(Niben261Chr13g0636001.1:0.00054,Nbe.v1.s00040g18430:0.00055)0.990:0.03367)0.760:0.00264)0.858:0.00524)1.000:0.07836)0.795:0.00055)0.462:0.00055,(((sp2271chr11.31627.t1:0.0,sp2271chr11.nlr115.t1:0.0):0.00546,((sp1102chr11_nlr_84.t1:0.0,sp2273chr11_g00006.1:0.0):0.00270,SaSP2275_utg344_g26989.1:0.00055)0.000:0.00055)0.940:0.01069,(PHT54558.1:0.00265,((Capang05g000014:0.0,KAF3656637.1:0.0,KAF3660411.1:0.0,XP_016573935.1:0.0,CaPtr1:0.0):0.00267,PHU16668.1:0.00267)0.885:0.00538)0.999:0.04172)0.849:0.00544)0.000:0.00054,St_PG4060_C00T049305.1:0.00267)0.878:0.00627,Ptr1:0.00277)0.769:0.01152,((Solyc_cer_TS39_04T000929.1:0.00323,(Solyc_TS166_04T000904.1:0.00055,Solyc_cer_TS623_04T000936.1:0.00055)0.919:0.00054)0.789:0.00460,(((Solyc_cer_BGV007931_00T011793.1:0.0,Solyc_Floradade_00T011691.1:0.0):0.00055,(Sopim_TS15_04T000876.1:0.00292,(Solyc_EA00990_00T012362.1:0.0,Solyc_LYC1410_00T011678.1:0.0,Solyc_MM_04T000878.1:0.0,Solyc_PI169588_00T011681.1:0.0,Solyc04T000852.1:0.0,Solyc_TS112_04T000897.1:0.0,Solyc_cer_TS281_04T000881.1:0.0,Sopim_TS413_04T000892.1:0.0,Solyc_TS9_04T000932.1:0.0):0.00055)0.998:0.00055)0.550:0.00054,((Solyc_TS204_04T000941.1:0.00055,Solyc_TS692_04T000859.1:0.00054)1.000:0.07066,((((Solyc_Brandywine_00T012201.1:0.0,Sopim_TS222_04T000905.1:0.0):0.00055,(((Sopim_BGV006775_00T012279.1:0.00581,(Solyc_cer_BGV006865_00T011776.1:0.00055,(Solyc_TS80_04T000888.1:0.00055,Sopim_LA2093_00T012654.1:0.06625)1.000:0.00055)0.408:0.00053)0.000:0.00053,Solyc_TS117_04T000912.1:0.00055)0.913:0.00339,Solyc_TS12_04T000909.1:0.00055)0.482:0.00055)0.000:0.00054,(Solyc_cer_BGV007989_00T011881.1:0.0,Solyc_Fla8924_00T012001.1:0.0,Solyc_cer_TS238_04T000905.1:0.0,Solyc_cer_TS280_04T000885.1:0.0,Sopim_TS439_04T000910.1:0.0):0.00055)0.000:0.00054,Solyc_EA00371_00T012030.1:0.00055)0.751:0.00375)0.866:0.01306)0.766:0.00415)0.984:0.04294)1.000:0.33511)0.814:0.07162,(St_PG0019_C04T000639.1:0.00777,((Solyc_LYC1410_00T011484.1:0.00576,((Sopim_PAS014479_00T011628.1:0.00611,(Solyc_cer_BGV007931_00T011587.1:0.00055,((Solyc_Floradade_00T011481.1:0.0,Solyc_PI303721_00T011461.1:0.0,Solyc_TS3_04T000669.1:0.0):0.00055,Solyc_PI169588_00T011486.1:0.00054)0.839:0.00315)0.758:0.00312)0.997:0.02932,Sopim_PP_04T000646.1:0.00055)0.739:0.00327)1.000:0.07606,St_RH10-15_C04T000813.1:0.04448)0.811:0.02460)1.000:0.82853)0.897:0.09667)0.848:0.04684,(((Ppr-t_25494:0.0,Ppr-t_25495:0.0,Ppr-t_25496:0.0):0.01877,(((XP_009602382.1:0.00055,(XP_016506414.1:0.00054,mRNA_129291_cds:0.00276)0.910:0.00555)0.950:0.01444,((XP_009795204.1:0.0,XP_016495094.1:0.0,mRNA_113576_cds:0.0):0.02410,XP_019233036.1:0.00871)0.958:0.00054)1.000:0.06958,(((St_PG1008_C00T037746.1:0.01149,(St_PG5062_C00T000288.1:0.00573,St_PG5062_C00T052149.1:0.00283)0.832:0.00055)0.000:0.00054,((St_PG3022_C00T068026.1:0.00055,((St_PG4032_C00T020788.1:0.00286,((((St_PG3005_C00T024240.1:0.00286,(St_PG6242_C00T023853.1:0.0,St_PG6242_C00T044842.1:0.0):0.00287)0.781:0.00283,((St_PG3023_C00T003076.1:0.00055,St_PG3023_C00T044450.1:0.02486)0.908:0.00684,(St_PG4060_C00T012664.1:0.00055,St_PG4060_C00T070830.1:0.00577)0.810:0.00286)0.784:0.00340)0.000:0.00055,St_PG3003_C00T046392.1:0.01161)0.837:0.00341,St_PG4032_C00T041322.1:0.00055)0.088:0.00055)0.000:0.00055,(St_PG4005_C00T008737.1:0.0,St_PG4005_C00T054919.1:0.0):0.00577)0.829:0.00338)0.000:0.00051,((He2-St01G639680.1:0.0,St1-St01G704160.1:0.0):0.00572,(sp2273chr01_g01657.1:0.00316,(sp1102chr01_nlr_18.t1:0.00316,sp2271chr01.nlr550.t1:0.01126)0.325:0.00576)0.987:0.01992)0.750:0.00291)0.000:0.00054)0.842:0.00053,((St_RH_C01T002618.1:0.0,St_RH10-15_C00T041024.1:0.0):0.00283,(((St_PG5076_C00T071892.1:0.00284,((((St_PG4036_C00T016593.1:0.00055,St_PG4036_C00T066393.1:0.00282)0.915:0.00272,(((St_PG3022_C00T013853.1:0.0,XP_049409093.1:0.0):0.00285,St_PG5032_C00T020435.1:0.00282)0.803:0.00287,(St_PG4042_C00T005437.1:0.00287,St_PG4042_C00T067825.1:0.00055)0.902:0.00575)0.915:0.00259)1.000:0.00054,((((St_PG1013_C00T034393.1:0.01161,(((St_PG6241_C00T013188.1:0.00571,St_PG6241_C00T047434.1:0.00286)0.778:0.00282,(XP_015089762.1:0.00055,((((Sopim_BGV006775_00T002434.1:0.00614,(Solyc_cer_BGV007931_00T002520.1:0.0,Solyc_Brandywine_00T002371.1:0.0,Solyc_EA00990_00T002804.1:0.0,Solyc_Fla8924_00T002390.1:0.0,Solyc_Floradade_00T002451.1:0.0,Solyc_LYC1410_00T002452.1:0.0,Solyc_PI169588_00T002418.1:0.0,Solyc_TS112_01T002747.1:0.0,Solyc_cer_TS118_01T002617.1:0.0,Sopim_TS15_01T002847.1:0.0,Solyc_TS166_01T002306.1:0.0,Solyc_TS171_01T002546.1:0.0,Solyc_TS185_01T002387.1:0.0,Solyc_cer_TS281_01T002655.1:0.0,Solyc_TS331_01T002697.1:0.0,Sopim_TS421_01T002570.1:0.0,Sopim_TS439_01T002347.1:0.0,Solyc_cer_TS545_01T002652.1:0.0,Solyc_TS60_01T002738.1:0.0,Solyc_TS9_01T002705.1:0.0):0.00055)0.822:0.00307,(Solyc_EA00371_00T002433.1:0.0,Solyc_PI303721_00T002407.1:0.0,Solyc01T002508.1:0.0,Solyc_TS12_01T002197.1:0.0,Sopim_TS222_01T002296.1:0.0,Solyc_cer_TS238_01T002491.1:0.0,Solyc_cer_TS623_01T002378.1:0.0):0.00054)0.000:0.00053,(Solyc_cer_BGV007989_00T002345.1:0.0,Solyc_MM_01T002662.1:0.0,Solyc_TS117_01T002276.1:0.0,Solyc_cer_TS280_01T002507.1:0.0,Solyc_TS629_01T002683.1:0.0,Solyc_TS80_01T002387.1:0.0):0.00055)0.914:0.01775,((Sopim_LA2093_00T002912.1:0.0,Sopim_PP_01T002405.1:0.0,Solyc_TS204_01T002298.1:0.0,Solyc_TS3_01T002319.1:0.0,Solyc_cer_TS39_01T002305.1:0.0,Solyc_TS692_01T002470.1:0.0):0.00055,Sopim_TS156_01T002563.1:0.00523)0.907:0.02533)0.999:0.08234)0.972:0.01206)0.792:0.00300,(St_PG1011_C00T033307.1:0.00765,St_PG1011_C00T001348.1:0.00055)0.843:0.00377)0.343:0.00054)0.839:0.00299,(St_PG5068_C01T002282.1:0.0,St_PG5076_C00T018655.1:0.0):0.00055)0.682:0.00055,St_PG6243_C00T037583.1:0.00283)0.466:0.00055,(St_PG5032_C00T068334.1:0.00055,XP_049345912.1:0.00055)0.916:0.00283)0.449:0.00055)0.000:0.00055,((((St_A6-26_C01T002476.1:0.0,St_PG6055_C00T014721.1:0.0,St_PG6059_C00T057021.1:0.0,St_PG6359_C01T002339.1:0.0):0.00055,(St_PG5003_C00T005689.1:0.0,St_PG5003_C00T005689.2:0.0):0.02864)0.355:0.00055,St_PG5018_C00T053932.1:0.00860)0.261:0.00284,((St_PG6029_C00T014028.1:0.0,St_PG6090_C00T011193.1:0.0):0.00286,((C88_C01H2G071790.1:0.0,C88_C01H2G071790.2:0.0,C88_C01H2G071790.3:0.0,C88_C01H4G165000.1:0.0,St_PG4041_C00T048221.1:0.0,St_PG6002_C00T043060.1:0.0,St_PG6148_C00T017985.1:0.0,St_PG6163_C00T062034.1:0.0,St_PG6169_C00T014807.1:0.0,St_PG6216_C00T011450.1:0.0,St_PG6216_C00T069107.1:0.0,St_PG6225_C00T048120.1:0.0,St_PG6244_C00T014718.1:0.0,St_PG6245_C00T012831.1:0.0,St_PG6245_C00T054878.1:0.0,St_PG6247_C00T054646.1:0.0,St_PG6359_C00T046402.1:0.0,St_RH10-15_C01T002421.1:0.0,St2-St01G625800.1:0.0):0.00055,(St_PG5068_C00T053371.1:0.00320,(St_PG6002_C00T066678.1:0.0,St_PG6029_C00T041360.1:0.0,St_PG6148_C00T044832.1:0.0,XP_006345389.2:0.0):0.00099)1.000:0.00190)0.000:0.00055)0.732:0.00054)0.914:0.00281)0.567:0.00055)0.000:0.00055,((C88_C01H3G118200.1:0.0,C88_C01H3G118200.2:0.0,St_E4-63_C01T002424.1:0.0,St_E86-69_C01T002124.1:0.0,He1-St01G588040.1:0.0,St_PG6055_C00T060210.1:0.0,St_PG6090_C00T063062.1:0.0,St_PG6169_C00T031045.1:0.0,St_PG6244_C00T038936.1:0.0,St_PG6246_C00T024456.1:0.0,St_PG6246_C00T061218.1:0.0):0.00855,(C88_C01H1G023780.1:0.0,C88_C01H1G023780.2:0.0,St_PG6247_C00T016888.1:0.0):0.00285)0.000:0.00055)0.462:0.00055,St_PG5003_C00T060510.1:0.00055)0.000:0.00055)0.869:0.00298)0.864:0.00913)0.930:0.03907)1.000:0.61624,(((((sp1102chr03_nlr_4.t1:0.0,sp2273chr03_g00012.1:0.0,SaSP2275_utg25_g00919.1:0.0):0.01118,(sp2271chr03.9869.t1:0.0,sp2271chr03.nlr525.t1:0.0):0.01265)0.908:0.02284,(St_PG4017_C00T022967.1:0.07486,(((St_PG5068_C03T000253.1:0.0,St_PG6090_C00T019080.1:0.0):0.00055,(((((((St_PG4036_C00T011534.1:0.0,St_PG4036_C00T071565.1:0.0,St_PG6243_C00T050545.1:0.0):0.00833,(((St_PG5076_C00T019931.1:0.00279,St_PG5076_C00T068661.1:0.00055)0.895:0.00553,(St_PG4049_C00T013493.1:0.00055,St_PG4049_C00T064893.2:0.00055)0.900:0.00528)0.000:0.00055,(St_PG6247_C00T014397.1:0.00278,((St_PG4042_C00T021518.1:0.0,St_PG4042_C00T055514.1:0.0,XP_049396416.1:0.0):0.00055,((C88_C03H3G072280.1:0.0,He1-St03G111040.1:0.0,St2-St03G113400.1:0.0):0.00055,(St_PG6247_C00T066984.1:0.0,St_RH10-15_C03T000216.1:0.0):0.00055)0.953:0.00848)0.908:0.00557)0.799:0.00275)0.127:0.00054)0.783:0.00833,((XP_049365331.1:0.00556,(((St_PG3022_C00T020662.1:0.0,St_PG3022_C00T046479.1:0.0):0.00055,St_PG5032_C00T079991.1:0.01111)0.000:0.00055,St_PG5032_C00T007639.1:0.00281)0.000:0.00053)0.905:0.00556,((St_PG6002_C00T009579.1:0.0,St_PG6359_C03T000225.1:0.0):0.00277,(((St_PG5003_C00T033616.1:0.0,St_PG6029_C00T011291.1:0.0):0.00054,St_PG5003_C00T051579.1:0.00271)0.852:0.00412,(C88_C03H1G002370.1:0.0,C88_C03H2G037460.1:0.0,C88_C03H3G072390.1:0.0,St_PG6059_C00T038456.1:0.0,St_PG6059_C00T073921.1:0.0,St_PG6163_C00T017313.1:0.0,St_PG6169_C00T023918.1:0.0,St_PG6169_C00T046964.1:0.0,St_PG6216_C00T008054.1:0.0,St_PG6216_C00T073130.1:0.0,St_PG6225_C00T038879.1:0.0,St_PG6244_C00T008058.1:0.0,St_PG6245_C00T067683.1:0.0,St_PG6246_C00T016450.1:0.0,St_PG6246_C00T068541.1:0.0,XP_006343286.1:0.0,XP_006343287.1:0.0,XP_015162422.1:0.0,XP_015162423.1:0.0,XP_015162424.1:0.0,XP_015162425.1:0.0,XP_015162426.1:0.0):0.00055)0.237:0.00055)0.000:0.00055)0.559:0.00055)0.898:0.00832,(St_PG6002_C00T064368.1:0.0,St_PG6055_C00T005135.1:0.0,St_PG6359_C00T039393.1:0.0):0.00055)0.417:0.00055,St_PG5062_C00T019506.1:0.00560)0.427:0.00055,St_PG5062_C00T065084.1:0.00055)0.890:0.00055,((((((Smechr0300181.1:0.06001,(Ppr-t_68981:0.04046,(PHT49669.1:0.00269,((PHT82885.1:0.0,XP_016570449.2:0.0,XP_016570451.2:0.0,XP_016570452.2:0.0):0.00264,(KAF3630558.1:0.00055,(Capang04g002228:0.00275,KAF3660571.1:0.00277)0.000:0.00055)0.974:0.00054)0.833:0.00526)0.998:0.04852)0.926:0.01624)0.871:0.01409,(St_PG4060_C00T002483.1:0.01392,St_PG4060_C00T069486.1:0.00054)0.895:0.00543)0.936:0.00055,(St_PG3023_C00T023219.1:0.00279,St_PG4041_C00T010831.1:0.01400)0.873:0.00563)0.680:0.00055,(St_PG4032_C00T018582.1:0.00055,(((St_PG1013_C00T015798.1:0.00277,St_PG1013_C00T057377.1:0.00054)0.822:0.00276,((St_PG1008_C00T011552.1:0.0,St_PG1008_C00T059597.1:0.0):0.05015,St_PG6241_C00T032510.1:0.00558)0.000:0.00054)0.916:0.00555,((St_PG3003_C00T056759.1:0.00279,((St_PG3005_C00T023014.1:0.0,St_PG3005_C00T077001.1:0.0):0.01401,St_PG3003_C00T017839.1:0.00562)0.775:0.00280)0.781:0.00279,St_PG4032_C00T051262.1:0.00055)0.750:0.00055)0.000:0.00055)0.906:0.00279)0.240:0.00054,St_PG3023_C00T063260.1:0.00277)0.000:0.00052,St_PG0019_C03T000176.1:0.00848)0.828:0.00306)0.851:0.00319)0.000:0.00054,(C88_C03H3G072650.1:0.0,C88_C03H4G107730.1:0.0,St_E4-63_C03T000245.1:0.0,St_E86-69_C03T000249.1:0.0,He2-St03G111840.1:0.0,St_PG6055_C00T053563.1:0.0,St_PG6244_C00T051481.1:0.0,St1-St03G109440.1:0.0):0.00279)0.761:0.00412)0.472:0.01599)1.000:0.32219,(((((C88_C00H1G020650.1:0.0,C88_C00H3G055080.1:0.0,C88_C08H4G096660.1:0.0):0.00054,C88_C08H2G043700.1:0.00055)0.889:0.00799,(((St_PG6163_C00T028238.1:0.0,St_PG6163_C00T066161.1:0.0,St_PG6225_C00T047833.1:0.0,St_PG6245_C00T018975.1:0.0,St_PG6245_C00T060104.1:0.0):0.00544,(St_PG6225_C00T002637.1:0.00273,((St_PG4017_C00T008068.1:0.0,St_PG4017_C00T056801.1:0.0):0.00817,((St_E4-63_C08T001776.1:0.0,St_E86-69_C08T001715.1:0.0,St_PG5003_C00T047899.1:0.0,St_PG6169_C00T043912.1:0.0,St_PG6216_C00T048414.1:0.0):0.00055,St_PG6246_C00T048444.1:0.00055)0.912:0.00541)0.107:0.00055)0.000:0.00055)0.749:0.00262,(((((He1-St08G486530.1:0.0,St_RH_C00T049317.1:0.0):0.01381,(St_PG6163_C00T065996.1:0.00543,(St_PG5003_C00T004333.1:0.00898,St_PG6090_C00T002522.1:0.01329)0.738:0.00325)0.896:0.00544)0.000:0.00055,He2-St08G483005.1:0.00545)0.000:0.00053,((St_PG6241_C00T026669.1:0.01958,(St_PG1008_C00T052009.1:0.01276,St_PG1013_C00T012751.1:0.00310)0.911:0.00639)1.000:0.00055,(XP_049376708.1:0.01374,St_PG6243_C00T058729.1:0.00545)0.897:0.00236)0.897:0.00249)0.847:0.00272,((XP_006366683.1:0.01097,St_PG6090_C00T002506.1:0.00817)0.000:0.00055,(St_PG4041_C00T036152.1:0.00544,(St_PG5062_C00T025102.1:0.0,St_PG5062_C00T046315.1:0.0):0.00055)0.969:0.01098)0.000:0.00054)0.888:0.00549)0.854:0.01134)1.000:0.09222,((PHU28844.1:0.00268,((Capang01g000780:0.0,PHT93100.1:0.0,PHT58630.1:0.0,KAF3622107.1:0.0,KAF3685399.1:0.0):0.00055,NP_001311902.1:0.00810)0.000:0.00055)0.999:0.04402,((sp1102chr08_nlr_41.t1:0.01137,(sp2271chr08.22786.t1:0.0,sp2271chr08.nlr326.t1:0.0,SaSP2275_utg110_g13828.1:0.0):0.00781)0.746:0.00559,((St_PG4032_C00T053650.1:0.01284,(C88_C08H4G097310.1:0.00534,((((((St_PG5068_C00T070750.1:0.00055,((St_PG6059_C00T069841.1:0.0,St_PG6163_C00T065929.1:0.0):0.00055,(St_PG6245_C00T059886.1:0.0,St_PG6246_C00T048255.1:0.0):0.01219)0.861:0.00401)0.924:0.00054,St_PG5068_C08T001940.1:0.00054)0.786:0.00267,((C88_C08H1G017570.1:0.00869,(St_PG1008_C00T052063.1:0.01097,(St_PG1013_C00T012700.1:0.00807,St_PG1013_C00T045931.1:0.00561)0.874:0.00557)0.843:0.00055)0.791:0.00263,(He1-St08G491415.1:0.0,St_PG6225_C00T032237.1:0.0):0.00812)0.293:0.00054)0.217:0.00054,(St_PG6243_C00T025651.1:0.02990,C88_C08H3G070810.1:0.00447)0.797:0.00386)0.415:0.00263,((((St_PG4036_C00T056707.1:0.00761,(St_PG4042_C00T063652.1:0.00269,St_PG4042_C00T063669.1:0.00055)0.999:0.03044)0.853:0.00054,St_PG3005_C00T051756.1:0.00055)0.772:0.00263,(St_E86-69_C08T001952.1:0.01436,St1-St08G490180.1:0.00817)0.756:0.00272)0.809:0.00274,XP_049362296.1:0.00543)0.849:0.00054)0.871:0.00519,((St_PG4042_C00T016713.1:0.01060,St_RH_C08T002374.1:0.01415)0.768:0.00637,St_PG4049_C00T032862.1:0.00742)0.284:0.00357)0.115:0.00054)0.888:0.00636)0.862:0.00693,(C88_C08H2G044290.1:0.00543,St_PG4042_C00T063658.1:0.00055)0.796:0.00418)0.942:0.01231)0.878:0.01040)0.936:0.02035)0.686:0.02098,(((((PHT93104.1:0.00274,KAF3666206.1:0.00055)0.000:0.00054,NP_001311906.1:0.03077)0.894:0.00558,(PHT58633.1:0.00547,PHU28840.1:0.00274)0.771:0.00259)0.312:0.00382,Capang01g000843:0.00468)1.000:0.15643,((((C88_C08H3G070090.1:0.00839,St_PG4042_C00T063596.1:0.02814)0.802:0.00747,((((Sopim_BGV006775_00T024198.1:0.0,Sopim_LA2093_00T024858.1:0.0,Sopim_TS421_08T001823.1:0.0,Solyc_cer_TS623_08T001702.1:0.0):0.00055,((Solyc_cer_BGV007989_00T023467.1:0.0,Solyc_Brandywine_00T024118.1:0.0,Solyc_EA00371_00T023833.1:0.0,Solyc_Fla8924_00T023805.1:0.0,Solyc08T001844.1:0.0,Solyc_TS12_08T001689.1:0.0,Solyc_TS166_08T001695.1:0.0,Solyc_TS185_08T001739.1:0.0,Solyc_TS204_08T001736.1:0.0,Sopim_TS222_08T001742.1:0.0,Solyc_cer_TS238_08T001681.1:0.0,Solyc_cer_TS280_08T001686.1:0.0):0.00055,Sopim_TS439_08T001740.1:0.00055)0.976:0.01115)0.000:0.00055,(Solyc_cer_TS623_08T001703.1:0.00053,(Solyc_cer_TS623_08T001705.1:0.0,Solyc_cer_TS623_08T001707.1:0.0):0.00055)0.825:0.00272)0.999:0.04891,(((St_PG5003_C00T004334.1:0.0,St1-St08G483045.1:0.0):0.03118,(St_PG5068_C08T001871.1:0.02221,((XP_049361731.1:0.01510,((St_PG6163_C00T065997.1:0.00053,St_PG6243_C00T058064.1:0.01391)0.819:0.00275,(((He1-St08G487765.1:0.0,St_RH_C08T002306.1:0.0,St2-St08G482765.1:0.0):0.00055,St_RH10-15_C08T001995.1:0.00864)0.992:0.01985,((St_A6-26_C08T001916.1:0.0,St_E4-63_C08T001938.1:0.0,St_PG6090_C00T002517.1:0.0,St_PG6245_C00T001205.1:0.0):0.03094,((St_PG5032_C00T053268.1:0.01117,(St_PG6243_C00T012154.1:0.0,St_PG6243_C00T058730.1:0.0):0.00988)0.751:0.00139,((St_PG4042_C00T034349.1:0.0,St_PG4042_C00T034354.1:0.0):0.00054,((C88_C08H1G017550.1:0.04508,(He1-St08G486525.1:0.0,St2-St08G482165.1:0.0):0.01507)0.975:0.02192,St_PG4042_C00T034349.2:0.00054)0.681:0.01632)0.960:0.01114)0.777:0.00274)0.770:0.00279)0.000:0.00055)0.000:0.00054)0.913:0.00272,St_PG6216_C00T048238.1:0.02817)0.839:0.02229)0.255:0.00487)0.242:0.00789,((St_PG1011_C00T007375.1:0.0,St_PG1011_C00T035648.1:0.0):0.01439,(St_PG1008_C00T052005.1:0.00274,(St_PG1013_C00T012752.1:0.0,St_PG1013_C00T045872.1:0.0):0.00826)0.889:0.00784)0.901:0.01280)0.966:0.03199)0.708:0.01299)1.000:0.07007,(((sp2271chr08.nlr335.t1:0.00818,(sp2273chr08_g01573.1:0.0,SaSP2275_utg110_g13790.1:0.0):0.00274)1.000:0.06890,((((sp2271chr08.nlr323.t1:0.02277,sp1102chr08_nlr_46.t1:0.04470)0.744:0.00532,(sp2271chr08.22742.t1:0.0,sp2271chr08.nlr322.t1:0.0):0.00827)0.753:0.00055,(sp2273chr08_g01564.1:0.0,sp2273chr08_g01568.1:0.0,SaSP2275_utg110_g13782.1:0.0):0.00055)0.913:0.01452,((sp2271chr08.nlr333.t1:0.10463,(sp2271chr08.nlr329.t1:0.01451,SaSP2275_utg110_g13776.1:0.03593)0.283:0.01402)0.864:0.00950,(((((sp2271chr08.22730.t1:0.0,sp2271chr08.nlr321.t1:0.0):0.00055,SaSP2275_utg110_g13783.1:0.00536)0.051:0.00055,(sp2273chr08_g01565.1:0.00055,sp2273chr08_g01569.1:0.01107)0.898:0.00526)0.423:0.00264,(sp1102chr08_nlr_45.t1:0.00269,sp2271chr08.nlr327.t1:0.00269)0.280:0.00055)0.996:0.02994,sp1102chr08_nlr_47.t1:0.01124)0.923:0.01436)0.380:0.00566)0.994:0.02831)0.861:0.00629,(sp2273chr08_g01562.1:0.05348,((sp1102chr08_nlr_43.t1:0.0,SaSP2275_utg110_g13825.1:0.0):0.00055,(sp2271chr08.22784.t1:0.0,sp2271chr08.nlr325.t1:0.0):0.00267)1.000:0.04226)0.559:0.00940)0.974:0.02100)0.583:0.00887,(((sp2273chr08_g01571.1:0.0,SaSP2275_utg110_g13787.1:0.0):0.03788,(((((((He1-St08G486005.1:0.0,St_PG4042_C00T034383.1:0.0,St_RH_C00T049322.1:0.0,St2-St08G481645.1:0.0):0.00055,((St_PG5032_C00T037290.1:0.00269,(St_PG5032_C00T037285.1:0.00055,XP_049388327.1:0.00055)0.000:0.00055)0.847:0.00270,((XP_006366885.1:0.00272,St_PG5068_C08T001870.1:0.00811)0.785:0.00267,(St_PG4036_C00T015911.1:0.0,St_PG4036_C00T056781.1:0.0):0.00272)0.000:0.00055)0.000:0.00055)0.000:0.00055,(St_PG5032_C00T053285.1:0.00542,XP_049343229.1:0.00540)0.778:0.00267)0.839:0.00269,((C88_C08H3G069880.1:0.01844,XP_049388466.1:0.00271)0.800:0.00276,(C88_C00H1G020660.1:0.0,C88_C00H3G055090.1:0.0):0.00543)0.000:0.00053)0.972:0.01359,(St_PG6216_C00T048251.1:0.01082,((((St_PG5068_C08T001883.1:0.0,St_PG6029_C00T063029.1:0.0):0.00055,St_PG6148_C00T051282.1:0.00807)0.843:0.00268,St1-St08G483060.1:0.00055)0.000:0.00055,St_PG6216_C00T048257.1:0.00055)0.742:0.00271)0.971:0.01361)0.865:0.00532,(St_PG4032_C00T018064.1:0.00273,(St_PG3005_C00T035573.1:0.00053,St_PG4060_C00T074097.1:0.00849)0.940:0.00814)0.911:0.00054)0.606:0.00895,(St_PG4060_C00T026335.1:0.00818,St_PG6242_C00T018873.1:0.00422)0.945:0.01234)0.954:0.02063)0.999:0.04687,((((((St_PG3023_C00T002030.1:0.10961,((St_PG4049_C00T032858.1:0.02717,(C88_C08H2G044400.1:0.00548,(St_PG6163_C00T003468.1:0.0,St_PG6244_C00T049319.1:0.0,St_PG6359_C08T001842.1:0.0,XP_006352944.1:0.0):0.00055)0.931:0.01177)0.767:0.01158,(C88_C08H4G097180.1:0.00940,St_PG4042_C00T063646.1:0.00166)0.780:0.00989)0.972:0.03470)0.953:0.02538,(((C88_C08H3G070750.1:0.0,C88_C08H3G070750.2:0.0):0.03128,(((St_RH_C08T002403.1:0.0,St_RH10-15_C08T002087.1:0.0,St2-St08G491090.1:0.0):0.04284,(C88_C08H2G044270.1:0.00055,St_PG4036_C00T056721.1:0.00301)0.952:0.01610)0.822:0.00868,(XP_049362306.1:0.02619,((C88_C08H2G044310.1:0.00317,(St_PG4042_C00T063655.1:0.00055,(St_PG4042_C00T063672.1:0.0,St_RH_C08T002366.1:0.0,St_RH10-15_C08T002054.1:0.0):0.00055)0.981:0.01649)0.996:0.03328,St_PG5068_C00T070758.1:0.01495)0.981:0.02176)0.558:0.00872)0.898:0.01419)0.766:0.00910,(St_PG5062_C00T046361.1:0.01977,(St_PG5003_C00T004274.1:0.00271,(St_PG5003_C00T004277.1:0.0,St_PG5003_C00T063312.1:0.0):0.00055)0.940:0.01333)1.000:0.06461)0.523:0.00540)0.981:0.02260,(((XP_049362304.1:0.04844,(((((C88_C08H2G044430.1:0.0,C88_C08H2G044430.2:0.0):0.00974,St_PG4042_C00T016717.1:0.00799)0.978:0.02086,(St_PG3005_C00T002967.1:0.02129,(((((St_PG5003_C00T004278.1:0.00536,(St_PG5003_C00T063311.1:0.00055,St_PG5003_C00T004275.1:0.00267)0.000:0.00055)0.874:0.00273,St_PG6059_C00T019075.1:0.00054)0.815:0.00502,(St_PG4060_C00T026373.1:0.00054,C88_C08H4G097300.2:0.02757)0.874:0.00054)0.737:0.00804,(St_PG4036_C00T056730.1:0.01498,(C88_C08H4G097230.1:0.01873,(St_PG4036_C00T030126.1:0.01268,(St_RH_C08T002378.1:0.0,St2-St08G487770.1:0.0):0.00814)0.981:0.02081)0.879:0.00815)0.840:0.00539)0.323:0.00503,((St_RH_C08T002393.1:0.0,St_RH10-15_C08T002078.1:0.0,St2-St08G489105.1:0.0):0.03593,XP_049361976.1:0.01177)0.924:0.00055)0.755:0.00326)0.930:0.01348)0.973:0.01954,(St_PG6243_C00T058674.1:0.02078,(St_RH_C08T002390.1:0.0,St_RH10-15_C08T002075.1:0.0):0.01651)0.770:0.00416)0.752:0.00376,(St_PG5068_C00T056035.1:0.02425,(C88_C08H2G044390.1:0.02228,XP_049362302.1:0.02580)0.832:0.00528)0.725:0.00424)0.961:0.02705)0.997:0.06070,((St_E4-63_C08T002005.1:0.03208,St_PG5003_C00T027705.1:0.04953)0.997:0.04076,(St_PG3023_C00T002031.1:0.04422,(St_PG6242_C00T019851.1:0.02611,(St_RH_C08T002407.1:0.0,St_RH10-15_C08T002091.1:0.0,St2-St08G491780.1:0.0):0.02277)1.000:0.05738)0.984:0.02934)0.613:0.02010)0.895:0.01494,St_PG5003_C00T004280.1:0.05481)0.749:0.00841)0.910:0.00897,(((((St_PG3005_C00T002965.1:0.01385,St_PG4041_C00T036079.1:0.01613)0.914:0.01094,(St_PG6245_C00T059892.1:0.03355,(St_PG4042_C00T063650.1:0.01113,St2-St08G486570.1:0.01799)0.999:0.03056)0.419:0.00775)1.000:0.08402,((Rpi-blb1//Rpi-pta1//Rpi-sto1:0.03552,(St_PG6243_C00T025637.1:0.02752,(St_PG6243_C00T025648.1:0.01627,(St_PG4049_C00T032859.1:0.00807,((St_PG4042_C00T063648.1:0.0,St_PG4042_C00T063663.1:0.0):0.00055,St_PG4042_C00T063673.1:0.00055)0.910:0.00544)0.781:0.00269)0.747:0.00258)0.997:0.03053)0.916:0.01523,((((St_PG4042_C00T016719.1:0.00182,St_PG4036_C00T056724.1:0.00309)1.000:0.00084,St_PG6059_C00T019077.1:0.00267)0.000:0.00055,((St_PG5068_C00T070765.1:0.0,St_PG6055_C00T055015.1:0.0,St_PG6090_C00T002565.1:0.0,St_PG6169_C00T016278.1:0.0,St_PG6225_C00T032241.1:0.0,St_PG6246_C00T048265.1:0.0,XP_049385915.1:0.0):0.00055,St_PG6243_C00T017830.1:0.00267)0.000:0.00055)0.723:0.00055,C88_C08H3G070630.1:0.00529)1.000:0.06075)0.746:0.00717)0.830:0.00715,(((sp2271chr08.22734.t1:0.0,sp2271chr08.nlr342.t1:0.0):0.04230,(sp1102chr08_nlr_13.t1:0.01290,SaSP2275_utg110_g13788.1:0.00580)0.995:0.03281)0.986:0.02293,((((C88_C08H1G017540.1:0.02480,(C88_C08H1G017560.1:0.02773,((St_PG1011_C00T002159.1:0.0,St_PG1011_C00T007376.1:0.0,St_PG1011_C00T035650.2:0.0,St_PG1011_C00T035654.1:0.0,St_PG1011_C00T035658.1:0.0):0.02050,(St_PG1008_C00T023664.1:0.00527,St_PG1008_C00T052062.1:0.00055)0.765:0.00373)0.850:0.00842)0.855:0.00992)0.900:0.00891,C88_C08H3G070790.1:0.04569)0.211:0.00540,(St_PG5068_C00T070762.1:0.05649,(St_PG1013_C00T045926.1:0.00609,(((XP_049362298.1:0.01362,(St_PG3023_C00T002028.1:0.01845,(St_PG6148_C00T001887.1:0.00555,XP_049362305.1:0.00537)0.769:0.00319)0.924:0.00994)0.769:0.00335,St_PG6148_C00T001882.1:0.01111)0.872:0.00599,St_PG3003_C00T041255.1:0.02652)0.776:0.00530)0.127:0.00054)0.659:0.01252)0.955:0.01596,(St_PG6243_C00T017833.1:0.09990,((C88_C08H3G070670.1:0.0,St_PG6029_C00T063076.1:0.0,St_PG6059_C00T069837.1:0.0,St_PG6090_C00T069033.1:0.0,St_PG6163_C00T065934.1:0.0,St_PG6216_C00T000087.1:0.0,St_PG6246_C00T048260.1:0.0):0.01861,((((((St_PG4032_C00T053654.1:0.11824,St_PG6242_C00T019854.1:0.01335)0.653:0.00271,St_PG3005_C00T002970.1:0.01308)0.964:0.01084,St_PG1008_C00T052061.1:0.01509)0.000:0.00054,((XP_049361632.1:0.04383,(St_PG5068_C00T056042.1:0.01088,((C88_C08H3G070600.1:0.0,St_PG5003_C00T004285.1:0.0,St_PG6216_C00T048198.1:0.0):0.00054,(St_PG5068_C08T001935.1:0.00053,St_PG6148_C00T001879.1:0.02249)0.951:0.01956)0.937:0.00798)0.874:0.00547)0.987:0.02147,(St_PG6243_C00T009507.1:0.01065,((St_E4-63_C08T002002.1:0.0,St_E86-69_C08T001943.1:0.0):0.00790,(St_PG5068_C00T056038.1:0.00262,St_PG6059_C00T019082.1:0.00055)0.000:0.00053)0.896:0.00525)0.824:0.00472)0.320:0.00310)0.793:0.00262,((C88_C08H2G044450.1:0.02125,((St_PG6163_C00T065944.1:0.02210,(St_PG6163_C00T003460.1:0.00844,St_PG6243_C00T058684.1:0.00539)0.975:0.01658)0.841:0.00055,(St_PG4042_C00T063639.1:0.00055,St_PG6148_C00T001872.1:0.03027)0.904:0.00572)0.995:0.02299)0.401:0.00054,((St_PG6059_C00T069829.1:0.0,St_PG6225_C00T060732.1:0.0):0.02125,(C88_C08H2G044150.1:0.00260,(St_RH_C08T002350.1:0.0,St2-St08G485965.1:0.0):0.00524)0.897:0.00522)0.718:0.00260)0.813:0.00261)0.904:0.00530,(C88_C08H3G070770.1:0.01068,((C88_C08H4G097120.1:0.00054,(((St_E4-63_C08T002009.1:0.0,St_E86-69_C08T001950.1:0.0,St_PG5003_C00T063315.1:0.0,St_PG6163_C00T003471.1:0.0,St_PG6216_C00T048189.1:0.0):0.00265,XP_006352943.1:0.00268)0.787:0.00267,St_PG4017_C00T056991.1:0.00836)0.880:0.00535)0.819:0.00263,(St_PG6225_C00T027562.1:0.0,St_PG6245_C00T001248.1:0.0):0.00790)0.762:0.00267)0.927:0.00795)0.793:0.00052)0.922:0.01430)0.993:0.03456)0.783:0.00440)0.295:0.00240)0.767:0.00530,(((St_PG1013_C00T012733.1:0.11290,St_PG4017_C00T023681.1:0.00054)0.785:0.00274,((He2-St08G483810.1:0.00055,XP_049361626.1:0.00815)0.000:0.00055,(((He1-St08G489765.1:0.0,St_PG4042_C00T063614.1:0.0,St2-St08G484725.1:0.0):0.00268,St_PG4042_C00T034330.1:0.00055)0.922:0.00551,(St_PG6216_C00T048221.1:0.00538,(St_E4-63_C08T001972.1:0.0,St_PG6059_C00T069805.1:0.0):0.00538)0.000:0.00055)0.000:0.00055)0.939:0.00054)0.879:0.00053,(St_PG6059_C00T018876.1:0.0,St_PG6059_C00T034974.1:0.0):0.00301)1.000:0.08384)0.799:0.00435)0.000:0.00055,((((((sp1102chr08_nlr_31.t1:0.0,sp1102chr08_nlr_35.t1:0.0,SaSP2275_utg110_g13835.1:0.0):0.02238,sp2273chr08_g01615.1:0.03650)0.933:0.02235,(((sp1102chr08_nlr_26.t1:0.0,sp1102chr08_nlr_33.t1:0.0,sp1102chr08_nlr_37.t1:0.0):0.01310,(sp2271chr08.22802.t1:0.00512,((sp1102chr08_nlr_20.t1:0.0,sp1102chr08_nlr_23.t1:0.0,sp1102chr08_nlr_27.t1:0.0):0.00055,(sp2271chr08.22806.t1:0.0,sp2271chr08.nlr337.t1:0.0,sp2271chr08.nlr338.t1:0.0):0.00055)0.811:0.00054)0.805:0.01407)0.968:0.02630,((sp1102chr08_nlr_18.t1:0.0,sp2271chr08.22792.t1:0.0,sp2271chr08.nlr350.t1:0.0):0.02762,(sp1102chr08_nlr_29.t1:0.0,sp2271chr08.nlr332.t1:0.0):0.01690)0.969:0.02760)0.452:0.00882)0.990:0.03702,((XP_016571750.2:0.07829,(((sp2271chr08.22754.t1:0.0,sp2271chr08.nlr339.t1:0.0):0.03819,(sp1102chr08_nlr_10.t1:0.0,sp2271chr08.nlr336.t1:0.0,SaSP2275_utg110_g13785.1:0.0):0.08348)0.862:0.01302,(((sp2271chr09.nlr266.t1:0.01360,(sp1102chr09_nlr_45.t1:0.00055,sp2273chr09_g01346.1:0.00533)0.736:0.00255)0.930:0.01284,((((St_PG4032_C00T025431.1:0.0,St_PG4032_C00T067605.1:0.0):0.00526,(((((St_PG5062_C00T055614.1:0.00265,St_PG4049_C00T040161.1:0.01329)0.000:0.00055,((St_PG4042_C00T010450.1:0.0,St_PG4042_C00T073564.1:0.0):0.00252,St_PG6243_C00T041839.1:0.00791)0.999:0.00054)0.000:0.00055,(C88_C09H3G076590.1:0.00531,(((St_PG5068_C09T001712.1:0.00266,((St_PG4041_C00T022218.1:0.0,St_PG4041_C00T032432.1:0.0):0.00532,((St_A6-26_C09T001761.1:0.0,C88_C09H4G106310.1:0.0,He1-St09G702400.1:0.0,St_PG5003_C00T020422.1:0.0,St_PG5003_C00T046022.1:0.0,St_PG6055_C00T067986.1:0.0,St_PG6359_C09T001775.1:0.0,St_RH_C00T067501.1:0.0,St_RH_C09T001795.1:0.0,St_RH10-15_C09T001708.1:0.0,St1-St09G557520.1:0.0,St2-St09G529360.1:0.0,XP_006355884.1:0.0):0.00055,(C88_C09H1G018130.1:0.0,St_E4-63_C09T001927.1:0.0,St_E86-69_C00T040030.1:0.0,St_PG6059_C00T074221.1:0.0,St_PG6163_C00T029673.1:0.0,St_PG6163_C00T057771.1:0.0,St_PG6216_C00T013704.1:0.0,St_PG6245_C00T057722.1:0.0,St_PG6246_C00T063308.1:0.0):0.00263)0.000:0.00055)0.000:0.00055)0.000:0.00055,(((St_PG4036_C00T043538.1:0.01236,St_PG4017_C00T012146.1:0.00272)0.746:0.00267,St_PG4049_C00T002438.1:0.01237)0.767:0.00270,((C88_C09H2G048060.1:0.00263,St_PG6090_C00T008541.1:0.00266)0.513:0.00055,(St_PG6029_C00T070808.1:0.0,St_PG6055_C00T001168.1:0.0,St_PG6090_C00T067158.1:0.0,St_PG6148_C00T053338.1:0.0,St_PG6225_C00T011779.1:0.0):0.00264)0.000:0.00054)0.000:0.00055)0.000:0.00055,((St_PG5018_C00T029426.1:0.00265,(St_PG6169_C00T015512.1:0.0,St_PG6359_C00T036635.1:0.0):0.00055)0.843:0.00265,(St_E86-69_C09T001853.1:0.0,He2-St09G565360.1:0.0,St_PG6029_C00T007822.1:0.0,St_PG6059_C00T000025.1:0.0,St_PG6169_C00T039075.1:0.0,St_PG6216_C00T042656.1:0.0,St_PG6225_C00T049031.1:0.0,St_PG6244_C00T052295.1:0.0,St_PG6245_C00T013938.1:0.0,St_PG6246_C00T012630.1:0.0):0.00535)0.000:0.00055)0.000:0.00055)0.000:0.00055)0.000:0.00055,(St_PG4036_C00T011752.1:0.00506,XP_049406451.1:0.00845)0.937:0.00054)0.926:0.00258,St_PG5068_C00T053995.1:0.00055)0.679:0.00535)0.707:0.00054,(((St_PG3005_C00T003437.1:0.00266,(St_PG3023_C00T004591.1:0.0,St_PG3023_C00T050477.1:0.0):0.00801)0.979:0.00054,(St_PG4005_C00T025332.1:0.01066,(St_PG4060_C00T005064.1:0.01073,(St_PG3003_C00T014837.1:0.0,St_PG3003_C00T029876.1:0.0):0.01081)0.000:0.00054)0.922:0.00261)0.347:0.00534,(St_PG4060_C00T047186.1:0.03279,(St_PG3005_C00T052741.1:0.01898,St_PG5018_C00T017945.1:0.03700)0.843:0.02220)0.020:0.01062)0.783:0.00054)0.755:0.00270,St_PG1008_C00T040351.1:0.02741)0.962:0.01465)0.998:0.04212,(((NP_001311904.1:0.01057,(Capang01g000784:0.00263,((PHT93098.1:0.0,KAF3674326.1:0.0):0.00055,KAF3654302.1:0.01130)0.815:0.00262)0.000:0.00055)0.815:0.00261,PHU28806.1:0.00053)0.998:0.05015,((sp1102chr08_nlr_17.t1:0.0,sp2271chr08.nlr334.t1:0.0,SaSP2275_utg110_g13830.1:0.0):0.02562,((((St_PG4041_C00T044984.1:0.00532,St_PG6029_C00T050558.1:0.00264)0.965:0.01420,((((St_PG5003_C00T009531.1:0.00293,(St_PG6244_C00T067707.1:0.00054,(St_PG6245_C00T025976.1:0.00055,St_PG5018_C00T039209.1:0.10683)0.379:0.01760)0.930:0.00924)0.000:0.00055,St_PG6059_C00T004599.1:0.00884)0.414:0.00055,(St_A6-26_C02T000123.1:0.0,He1-St02G230520.1:0.0,St_PG5003_C00T071826.1:0.0,St_PG6059_C00T048521.1:0.0,St_PG6359_C00T066939.1:0.0):0.00594)0.000:0.00055,St_PG5068_C00T044665.1:0.00296)0.950:0.01245)0.893:0.00880,(St_PG4049_C00T005201.1:0.00258,St_PG4049_C00T047170.1:0.00055)0.989:0.02122)0.996:0.02867,(Smechr0801884.1:0.05363,((St_PG6241_C00T017538.1:0.0,St_PG6241_C00T026627.1:0.0):0.01352,((C88_C08H1G017590.1:0.01514,(St_PG1008_C00T023666.1:0.00055,St_PG1008_C00T052064.1:0.00275)0.981:0.01634)0.754:0.00146,(St_PG1011_C00T035703.1:0.01372,((((St_PG3003_C00T041265.1:0.01354,(St_PG1013_C00T012698.1:0.00055,St_PG1013_C00T045933.1:0.00267)0.954:0.00811)0.000:0.00055,((St_PG3005_C00T051754.1:0.00812,St_PG6242_C00T019849.1:0.00268)0.000:0.00055,((St_PG4060_C00T026378.1:0.0,St_PG4060_C00T074152.1:0.0):0.01369,(St_PG6242_C00T039995.1:0.00055,(St_PG4005_C00T007373.1:0.00473,St_PG4005_C00T048826.1:0.00369)0.843:0.00507)0.781:0.00270)0.886:0.00539)0.786:0.00268)0.921:0.00537,((St_PG0009_C00T011079.1:0.0,St_PG0019_C08T001561.1:0.0):0.01079,(St_PG3023_C00T002026.1:0.0,St_PG3023_C00T057080.1:0.0):0.00537)0.441:0.00055)0.270:0.00055,((XP_015083592.1:0.02198,(Solyc_cer_TS39_08T001711.1:0.00266,(Solyc_TS117_08T001704.1:0.00268,((XP_004245923.1:0.0,Sopim_BGV006775_00T024237.1:0.0,Solyc_cer_BGV006865_00T023404.1:0.0,Solyc_cer_BGV007931_00T023375.1:0.0,Solyc_cer_BGV007989_00T023502.1:0.0,Solyc_Brandywine_00T024155.1:0.0,Solyc_EA00371_00T023871.1:0.0,Solyc_EA00990_00T024513.1:0.0,Solyc_Fla8924_00T023842.1:0.0,Solyc_Floradade_00T023325.1:0.0,Sopim_LA2093_00T024896.1:0.0,Solyc_LYC1410_00T023236.1:0.0,Solyc_MM_08T001820.1:0.0,Solyc_PI169588_00T023279.1:0.0,Solyc_PI303721_00T023208.1:0.0,Solyc08T001882.1:0.0,Solyc_TS112_08T001828.1:0.0,Solyc_cer_TS118_08T001837.1:0.0,Solyc_TS12_08T001726.1:0.0,Sopim_TS15_08T001813.1:0.0,Sopim_TS156_08T001803.1:0.0,Solyc_TS166_08T001730.1:0.0,Solyc_TS171_08T001860.1:0.0,Solyc_TS185_08T001777.1:0.0,Solyc_TS204_08T001772.1:0.0,Sopim_TS222_08T001779.1:0.0,Solyc_cer_TS238_08T001716.1:0.0,Sopim_TS265_08T001847.1:0.0,Solyc_cer_TS280_08T001722.1:0.0,Solyc_cer_TS281_08T001857.1:0.0,Solyc_TS3_08T001727.1:0.0,Solyc_TS331_08T001886.1:0.0,Sopim_TS413_08T001826.1:0.0,Sopim_TS421_08T001864.1:0.0,Sopim_TS439_08T001779.1:0.0,Solyc_cer_TS545_08T001821.1:0.0,Solyc_TS60_08T001856.1:0.0,Solyc_TS629_08T001809.1:0.0,Solyc_TS692_08T001878.1:0.0,Solyc_TS9_08T001841.1:0.0,Solyc_cer_TS96_08T001734.1:0.0):0.00055,(Sopim_PAS014479_00T023487.1:0.0,Sopim_PP_08T001727.1:0.0,Solyc_cer_TS623_08T001748.1:0.0,Solyc_TS80_08T001761.1:0.0):0.00267)0.000:0.00055)0.000:0.00055)0.753:0.00270)0.932:0.00812,(((XP_049362297.1:0.01370,(St_PG6148_C00T001892.1:0.00540,((He1-St08G491765.1:0.0,He2-St08G485845.1:0.0):0.00270,(St_PG4017_C00T027074.1:0.0,St_PG4017_C00T056998.1:0.0):0.00055)0.000:0.00055)0.893:0.00550)0.762:0.00261,(St_PG4032_C00T020550.1:0.00055,St_PG4032_C00T053648.1:0.00265)0.853:0.00268)0.000:0.00055,((St_PG6059_C00T019066.1:0.00055,(St_PG5003_C00T063321.1:0.00055,((C88_C08H3G070820.1:0.0,St_PG6055_C00T055012.1:0.0,St_PG6090_C00T069027.1:0.0):0.00055,(St_PG6245_C00T059885.1:0.0,St_PG6246_C00T048253.1:0.0):0.03520)0.828:0.00266)0.851:0.00272)0.898:0.00533,((((St_PG5018_C00T046189.1:0.00260,St_PG5018_C00T011755.1:0.00538)0.999:0.00054,((St_PG4041_C00T036077.1:0.00273,((St_PG6163_C00T003477.1:0.0,St_PG6244_C00T049314.1:0.0,St_PG6359_C08T001848.1:0.0,XP_006352941.1:0.0):0.00268,((((St_PG5032_C00T022176.1:0.00265,(St_PG5076_C00T032272.1:0.0,St_PG5076_C00T069341.1:0.0):0.00269)0.000:0.00055,(St1-St08G490525.1:0.00267,(((St_PG5062_C00T001399.1:0.0,St_PG5062_C00T046365.1:0.0):0.00555,St2-St08G492485.1:0.00054)0.962:0.01656,(St_PG4042_C00T016711.1:0.00120,St_PG4036_C00T056705.1:0.00302)0.036:0.00078)1.000:0.00075)0.000:0.00055)0.000:0.00055,(St_PG4049_C00T032864.1:0.00267,(C88_C08H2G044520.2:0.0,C88_C08H4G097330.1:0.0,St_PG4042_C00T063680.1:0.0,St_PG5032_C00T053177.1:0.0,St_PG6243_C00T025630.1:0.0,St_PG6243_C00T058667.1:0.0,St_RH_C00T060596.1:0.0,St_RH_C08T002411.1:0.0,St_RH10-15_C08T002096.1:0.0,XP_049377854.1:0.0):0.00055)0.000:0.00055)0.910:0.00268,((St_PG5003_C00T004271.1:0.0,St_PG5068_C00T070748.1:0.0):0.00055,St_PG5068_C08T001942.1:0.00055)0.000:0.00055)0.000:0.00055)0.000:0.00055)0.855:0.00268,St_PG6148_C00T052958.1:0.00055)0.000:0.00055)0.000:0.00055,(St_PG6029_C00T063081.1:0.0,St_PG6059_C00T069843.1:0.0,St_PG6163_C00T065927.1:0.0,St_PG6216_C00T000081.1:0.0):0.00055)0.000:0.00055,(St_PG6029_C00T006325.1:0.00179,(St_E4-63_C08T002012.1:0.0,St_E86-69_C08T001954.1:0.0,St_PG6216_C00T048185.1:0.0):0.00055)1.000:0.00093)0.784:0.00272)0.914:0.00534)0.950:0.00804)0.810:0.00264)0.000:0.00055)0.840:0.00265)0.788:0.00055)0.959:0.01679)0.826:0.00620)0.873:0.00763)0.911:0.01415)0.852:0.00944)1.000:0.06763)0.125:0.00677)0.238:0.01239,(sp1102chr08_nlr_44.t1:0.00269,(SaSP2275_utg110_g13824.1:0.00055,(sp2271chr08.22782.t1:0.0,sp2271chr08.nlr319.t1:0.0):0.00595)0.000:0.00055)1.000:0.06155)0.826:0.01260)0.838:0.01911,(((St_PG4036_C00T056712.1:0.05564,((St_PG5076_C00T069348.1:0.00304,(St_PG6059_C00T019080.1:0.00055,(((St_A6-26_C08T001970.1:0.0,St_PG6225_C00T027564.1:0.0,St_PG6359_C00T053331.1:0.0):0.00055,St_PG6169_C00T016276.1:0.00267)0.846:0.00272,St_PG6243_C00T009504.1:0.00794)0.000:0.00055)0.825:0.00054)0.982:0.02052,((St1-St08G487690.1:0.00267,(C88_C08H2G044170.1:0.00541,St1-St08G488775.1:0.00807)0.784:0.00271)0.924:0.00792,(St_PG4042_C00T063641.1:0.00808,St2-St08G485970.1:0.00267)0.873:0.00055)0.811:0.01165)0.872:0.01654)0.385:0.01946,((XP_049345382.1:0.00319,(St_PG4041_C00T036086.1:0.00055,(St_PG6243_C00T058679.1:0.00269,St_PG4036_C00T056716.1:0.00261)0.000:0.00055)0.851:0.00494)0.985:0.03009,((C88_C08H2G044180.1:0.0,C88_C08H2G044480.1:0.0,St1-St08G487695.1:0.0):0.02420,((St_PG3005_C00T051759.1:0.03445,((((St_PG4042_C00T063661.1:0.00265,((St2-St08G491085.1:0.00628,C88_C08H2G044240.1:0.00508)0.873:0.00055,(St_RH_C08T002355.1:0.0,St1-St08G488765.1:0.0):0.00055)0.000:0.00055)0.728:0.00055,((C88_C08H2G044420.1:0.00797,St1-St08G488790.1:0.00055)0.846:0.00262,(St1-St08G490175.1:0.01649,XP_049388040.1:0.00266)0.872:0.00533)0.000:0.00055)0.000:0.00055,((XP_049362300.1:0.00055,XP_049362301.1:0.00266)0.961:0.00795,((St_PG6163_C00T065942.1:0.0,St_PG6225_C00T060734.1:0.0):0.00262,(((St_PG6216_C00T000096.1:0.00265,(St_RH_C08T002383.1:0.0,St_RH10-15_C08T002066.1:0.0,St2-St08G488525.1:0.0):0.00800)0.000:0.00055,(He1-St08G491205.1:0.0,He2-St08G485325.1:0.0,St_PG5068_C08T001937.1:0.0):0.00055)0.000:0.00055,(St_PG5003_C00T004283.1:0.00302,(C88_C08H4G097220.1:0.00125,(St_PG5068_C00T056036.1:0.0,St_PG5068_C00T070761.1:0.0):0.00608)0.509:0.00074)1.000:0.00072)0.989:0.00055)0.422:0.00264)0.000:0.00055)0.703:0.00262,St_PG3003_C00T041259.1:0.00054)0.800:0.00262)0.000:0.00054,St_PG4049_C00T032853.1:0.00804)0.740:0.00288)0.944:0.01852)0.834:0.01595)0.975:0.03358,(((sp1102chr08_nlr_11.t1:0.0,SaSP2275_utg110_g13786.1:0.0):0.05211,(((He1-St08G489645.1:0.0,St2-St08G484605.1:0.0):0.00262,(St_PG4017_C00T023683.1:0.00505,XP_049361624.1:0.00055)0.813:0.00054)0.941:0.01288,(St_PG3003_C00T041234.1:0.02110,(XP_049376756.1:0.00055,(St_PG6163_C00T003438.1:0.00266,((St_PG6059_C00T018878.1:0.0,St_PG6216_C00T000120.1:0.0,St_PG6225_C00T060703.1:0.0,St1-St08G486365.1:0.0):0.00055,(St_PG6225_C00T018321.1:0.00266,XP_006364463.1:0.00260)0.000:0.00055)0.000:0.00055)0.946:0.00801)0.763:0.00340)0.755:0.00805)0.972:0.02355)0.935:0.01312,(sp2273chr08_g01566.1:0.00055,(sp2273chr08_g01563.1:0.07577,SaSP2275_utg110_g13780.1:0.00055)1.000:0.00054)1.000:0.08927)0.000:0.00395)0.000:0.00221)0.999:0.03223,((((St_PG3005_C00T051810.1:0.0,St_PG4032_C00T018062.1:0.0):0.00054,St_PG3005_C00T031042.1:0.00534)0.531:0.01033,(((XP_049361883.1:0.00710,(St_PG6148_C00T052999.1:0.00055,St_PG6163_C00T066009.2:0.00055)0.931:0.01996)0.893:0.00930,((St_PG6225_C00T060666.1:0.01354,(St_PG5018_C00T015837.1:0.03612,St_PG6216_C00T000144.2:0.00615)0.534:0.00532)0.919:0.00055,(XP_015161332.1:0.02464,St1-St08G482965.1:0.01799)0.724:0.00454)0.836:0.00507)0.761:0.00286,(St_PG5062_C00T025104.1:0.0,St_PG5062_C00T046312.1:0.0):0.03547)0.879:0.00810)0.987:0.03136,(PHU28843.1:0.00960,(Capang01g000778:0.01099,(PHT93101.1:0.0,KAF3650255.1:0.0,XP_016570476.1:0.0):0.00055)0.877:0.00825)1.000:0.11767)0.867:0.01274)0.779:0.00502)0.934:0.01269,(((XP_015083468.1:0.01971,XP_015085928.1:0.03720)0.958:0.02348,((St_PG4041_C00T036146.1:0.07975,((((((C88_C08H2G043690.1:0.0,C88_C08H4G096640.1:0.0,St_RH10-15_C08T001983.1:0.0):0.02730,((((St_PG6163_C00T028450.1:0.0,St_PG6163_C00T066007.1:0.0):0.01019,(St_PG6148_C00T051292.1:0.02199,St_PG6148_C00T052997.1:0.00055)0.964:0.03490)0.991:0.03734,(((St_PG6029_C00T063030.1:0.01083,(He1-St08G488205.1:0.0,St_RH_C08T002308.1:0.0,St_RH10-15_C08T001997.1:0.0,St2-St08G483205.1:0.0):0.02689)0.867:0.00531,((((St_PG5062_C00T046158.1:0.03101,St_PG6216_C00T000138.1:0.01311)0.458:0.00536,((St_PG5062_C00T025098.1:0.0,St_PG5062_C00T046320.1:0.0):0.00808,St_PG5068_C00T056083.1:0.00541)0.990:0.01838)0.768:0.00055,(XP_049376705.1:0.0,XP_049376706.1:0.0,XP_049376707.1:0.0):0.00054)0.448:0.00263,(St_PG6243_C00T012152.1:0.00537,((St_PG5003_C00T027702.1:0.0,St_PG5068_C08T001878.1:0.0):0.00055,St_PG6216_C00T048246.1:0.01078)0.816:0.00264)1.000:0.00055)0.923:0.00246)0.812:0.00398,((St_PG1013_C00T045879.1:0.01076,(St_PG6241_C00T026670.1:0.00536,Rpi-bt1:0.00055)0.729:0.00267)0.975:0.01641,((St_PG1008_C00T052004.1:0.00925,St_PG1013_C00T012753.1:0.00295)0.980:0.02243,St_PG4042_C00T034358.1:0.05135)0.735:0.00544)0.859:0.00796)0.794:0.00425)0.168:0.00055,(C88_C08H3G069730.1:0.00534,(XP_049386249.1:0.01092,XP_049388464.1:0.02743)0.000:0.00055)0.819:0.00266)0.523:0.00055)0.277:0.00055,(((C88_C08H4G096630.1:0.0,St_RH_C08T002296.1:0.0,St_RH10-15_C08T001981.1:0.0):0.01353,(((((St_PG6163_C00T065992.1:0.01080,St_PG4042_C00T034353.1:0.00804)0.777:0.00268,(St_PG4042_C00T034360.1:0.00055,((He1-St08G486540.1:0.0,St_RH_C00T049314.1:0.0):0.00055,St2-St08G482170.1:0.01555)0.861:0.00481)0.769:0.00384)0.746:0.00054,(St_PG4036_C00T056771.1:0.01075,((St_PG5032_C00T037267.1:0.0,St_PG5032_C00T037277.1:0.0):0.00055,St_PG5032_C00T053277.1:0.00542)0.941:0.00537)0.804:0.00055)0.000:0.00055,(St_PG4042_C00T034378.1:0.00055,XP_049385913.1:0.00533)0.820:0.00264)0.840:0.00261,(St_PG4042_C00T063594.1:0.00536,St_PG4042_C00T063587.1:0.00535)0.000:0.00053)0.891:0.00529)0.819:0.00467,((C88_C08H3G070060.1:0.0,C88_C08H3G070060.2:0.0):0.02658,((Sopim_BGV006775_00T024197.1:0.0,Solyc_cer_BGV007989_00T023465.1:0.0,Solyc_Brandywine_00T024117.1:0.0,Solyc_EA00371_00T023831.1:0.0,Solyc_Fla8924_00T023803.1:0.0,Solyc_TS117_08T001664.1:0.0,Solyc_TS12_08T001687.1:0.0,Solyc_TS166_08T001693.1:0.0,Solyc_TS185_08T001737.1:0.0,Solyc_TS204_08T001734.1:0.0,Sopim_TS222_08T001740.1:0.0,Solyc_cer_TS238_08T001679.1:0.0,Solyc_cer_TS280_08T001685.1:0.0,Solyc_cer_TS39_08T001672.1:0.0,Sopim_TS421_08T001821.1:0.0,Sopim_TS439_08T001738.1:0.0,Solyc_cer_TS623_08T001700.1:0.0):0.00053,Solyc08T001842.1:0.00290)0.985:0.02157)0.595:0.00799)0.824:0.00330)0.422:0.00295,(St_PG5032_C00T037266.1:0.03311,((St_PG4060_C00T074091.1:0.02432,St_PG6243_C00T012148.1:0.02155)0.826:0.00261,((St_PG6225_C00T060672.1:0.0,St_PG6245_C00T059946.1:0.0):0.04777,(St_PG6059_C00T069786.1:0.0,St_PG6163_C00T065987.1:0.0):0.01640)0.023:0.00279)1.000:0.00054)0.816:0.00264)0.069:0.00055,C88_C08H3G069960.1:0.01610)0.735:0.00257,St_PG5032_C00T053275.1:0.02753)0.775:0.00299)0.762:0.00304,(((((C88_C08H3G069760.1:0.00299,(St_PG6090_C00T002508.1:0.00301,(St_PG6225_C00T060679.1:0.0,St_PG6245_C00T059939.1:0.0):0.02152)0.868:0.01097)0.964:0.01556,(St1-St08G485485.1:0.01732,St_PG6148_C00T051277.1:0.04641)0.427:0.00885)0.777:0.00562,(St_PG5068_C00T056089.1:0.00055,(St_PG5068_C00T056088.1:0.01947,(He2-St08G483010.1:0.00055,((C88_C00H1G020600.1:0.0,C88_C00H3G055030.2:0.0):0.00055,C88_C08H3G070120.1:0.00541)0.856:0.00271)0.953:0.01056)0.765:0.00540)0.956:0.01147)0.669:0.00550,(St_PG5068_C00T056092.1:0.00269,St_PG5068_C08T001885.1:0.00273)0.998:0.02685)0.940:0.01160,((St_PG6163_C00T066002.1:0.00307,St_PG6244_C00T008681.1:0.02151)0.892:0.02165,((St_A6-26_C08T001919.1:0.0,St_A6-26_C08T001919.2:0.0,St_PG6055_C00T055063.1:0.0,St_PG6090_C00T069084.1:0.0,St_PG6163_C00T009534.1:0.0,St_PG6225_C00T002735.1:0.0,St_PG6245_C00T001209.1:0.0,St_PG6359_C00T050623.1:0.0,St_PG6359_C08T001798.1:0.0):0.01321,(St_E4-63_C08T001954.1:0.0,St_E86-69_C08T001896.1:0.0,St_PG6090_C00T069080.1:0.0,St_PG6163_C00T009527.1:0.0,St_PG6225_C00T002741.1:0.0,St_PG6245_C00T001212.1:0.0):0.01545)0.872:0.00656)0.750:0.00257)0.988:0.02205)0.933:0.01501)0.993:0.03402,(((St_PG5068_C08T001939.1:0.02017,((St_PG4042_C00T063676.1:0.00798,((St_RH_C08T002380.1:0.0,St2-St08G488210.1:0.0):0.00803,XP_049362299.1:0.00533)0.961:0.01083)0.994:0.02817,((C88_C08H2G044330.1:0.00661,(St_PG4042_C00T063657.1:0.01365,St2-St08G491790.1:0.01643)0.763:0.00406)0.003:0.00553,St_PG6029_C00T063074.1:0.03094)0.543:0.00387)0.872:0.00714)0.909:0.00945,(St_PG6163_C00T065937.1:0.03689,(XP_049377851.1:0.00266,(St_PG4042_C00T063651.1:0.00055,St_PG4042_C00T063668.1:0.00266)0.000:0.00055)0.927:0.01103)0.918:0.01094)0.996:0.03643,(((sp2271chr08.22790.t1:0.0,sp2271chr08.nlr355.t1:0.0):0.00309,(sp2273chr08_g01614.1:0.02433,((sp1102chr08_nlr_19.t1:0.0,SaSP2275_utg110_g13832.1:0.0):0.00253,sp2271chr08.nlr330.t1:0.01901)0.944:0.01204)0.990:0.03033)0.053:0.01338,(sp1102chr08_nlr_42.t1:0.00055,SaSP2275_utg110_g13827.1:0.00849)0.982:0.01970)0.997:0.03680)0.982:0.02420)0.694:0.01039)0.715:0.00298)0.167:0.00298)0.941:0.02125)0.839:0.02062)0.999:0.20597)0.999:0.21288,((PHT41699.1:0.00566,(PHU10321.1:0.00269,((PHT64250.1:0.0,KAF3676868.1:0.0,XP_016581977.2:0.0):0.00267,Capang01g004695:0.00055)0.000:0.00055)0.768:0.00362)1.000:0.56721,((PHT41698.1:0.00534,((Capang01g004694:0.0,KAF3683412.1:0.0):0.00055,(PHU10320.1:0.00265,(PHT64251.1:0.0,KAF3676869.1:0.0,XP_047250921.1:0.0):0.00267)0.000:0.00054)0.023:0.00054)0.888:0.04171,((((St_PG1008_C00T003818.1:0.0,St_PG1008_C00T036077.1:0.0):0.00530,((((((St_PG6216_C00T017219.1:0.0,St_PG6247_C00T053051.1:0.0,St_PG6359_C00T038808.1:0.0):0.00055,((St_PG4041_C00T022143.1:0.00795,St_PG4041_C00T046707.1:0.00264)0.920:0.00803,(St_PG6059_C00T010598.1:0.0,St_PG6169_C00T012968.1:0.0,St_PG6216_C00T070808.1:0.0,St_PG6244_C00T021601.1:0.0,St_PG6244_C00T037383.1:0.0):0.01623)1.000:0.00168)0.957:0.00096,(((St_PG5068_C00T062879.1:0.00536,((St_PG5062_C00T003236.1:0.0,St_PG5062_C00T050559.1:0.0):0.00055,(St_PG6002_C00T068323.1:0.0,St_PG6029_C00T007612.1:0.0):0.00805)0.743:0.00055)0.821:0.00266,(((((St_PG4017_C00T049521.1:0.00264,St_PG4017_C00T025390.1:0.00264)0.815:0.00265,(((St_PG6055_C00T061828.1:0.00055,(St_PG5018_C00T055409.1:0.00312,St_PG6359_C01T003868.1:0.00054)0.853:0.00246)0.974:0.00054,(C88_C01H3G135500.1:0.00264,St_PG5076_C00T070566.1:0.00801)0.904:0.00532)0.456:0.00055,(C88_C01H2G089250.1:0.0,C88_C01H4G183250.1:0.0,He1-St01G667480.1:0.0,St1-St01G786000.1:0.0):0.00265)0.421:0.00055)0.000:0.00055,(((St_PG5003_C00T069153.1:0.0,St_PG6246_C00T007443.1:0.0,St_PG6246_C00T059711.1:0.0,St_PG6246_C00T059711.2:0.0):0.00055,St_PG5003_C00T069153.2:0.00055)0.977:0.01066,(St_PG5003_C00T012775.1:0.00533,(St_PG6029_C00T039821.1:0.0,St_PG6090_C00T061415.1:0.0,St_PG6163_C00T063770.1:0.0,St_PG6225_C00T046064.1:0.0):0.00055)0.000:0.00055)0.846:0.00264)0.456:0.00055,St_PG6055_C00T016060.1:0.00055)0.569:0.00055,(((((C88_C01H1G041330.1:0.00266,St_PG6243_C00T039261.1:0.00055)0.000:0.00055,(St_PG4036_C00T013307.1:0.00801,St_PG4036_C00T064724.1:0.00541)0.893:0.00535)0.907:0.00534,((St_PG5032_C00T033136.1:0.00518,(St_PG4049_C00T005603.1:0.00268,St_PG4049_C00T050586.1:0.00055)0.794:0.00465)0.821:0.00090,St_PG5032_C00T071153.1:0.00267)0.000:0.00055)0.000:0.00055,(St_PG3022_C00T066277.1:0.00270,St_PG5076_C00T013858.1:0.00534)0.000:0.00055)0.000:0.00055,(St_PG4042_C00T012176.1:0.00265,St_PG4042_C00T069616.1:0.00265)0.806:0.00266)0.748:0.00266)0.000:0.00055)0.000:0.00055,((He2-St01G721360.1:0.0,St_PG6225_C00T003756.1:0.0,St2-St01G704360.1:0.0):0.00054,((St_E86-69_C00T034020.1:0.0,St_PG6169_C00T029483.1:0.0,St_PG6245_C00T056488.1:0.0,St_RH_C01T004411.1:0.0,St_RH10-15_C01T003993.1:0.0,XP_015158254.1:0.0):0.00262,St_PG5068_C01T003982.1:0.00054)0.117:0.00266)0.922:0.00260)0.000:0.00055)0.924:0.00549,(St_PG6241_C00T005498.1:0.00792,St_PG6241_C00T045822.1:0.00055)0.984:0.01326)0.000:0.00054,St_PG4032_C00T039727.1:0.00530)0.809:0.00275,St_PG1013_C00T032720.1:0.00268)0.152:0.00054)0.767:0.00297,((((St_PG0009_C00T019956.1:0.0,St_PG0009_C00T019956.2:0.0):0.00265,St_PG0019_C01T003372.1:0.00055)0.941:0.01060,(XP_015087117.1:0.00531,((Solyc_cer_BGV007989_00T003743.1:0.0,Solyc_TS117_01T003727.1:0.0):0.00262,((((Sopim_BGV006775_00T003876.1:0.0,Solyc_cer_BGV006865_00T003803.1:0.0,Solyc_Brandywine_00T003824.1:0.0,Solyc_EA00371_00T003852.1:0.0,Solyc_EA00990_00T004185.1:0.0,Solyc_Fla8924_00T003820.1:0.0,Solyc_Floradade_00T003795.1:0.0,Sopim_LA2093_00T004314.1:0.0,Solyc_LYC1410_00T003778.1:0.0,Solyc_MM_01T004050.1:0.0,Sopim_PAS014479_00T003858.1:0.0,Solyc_PI169588_00T003750.1:0.0,Solyc_PI303721_00T003799.1:0.0,Solyc01T003846.1:0.0,Solyc_TS112_01T004135.2:0.0,Solyc_cer_TS118_01T004008.1:0.0,Solyc_TS12_01T003632.1:0.0,Sopim_TS15_01T004229.1:0.0,Solyc_TS166_01T003756.1:0.0,Solyc_TS171_01T003919.1:0.0,Solyc_TS185_01T003843.1:0.0,Solyc_TS204_01T003771.1:0.0,Sopim_TS222_01T003752.1:0.0,Solyc_cer_TS238_01T003938.1:0.0,Sopim_TS265_01T004125.1:0.0,Solyc_cer_TS280_01T003951.1:0.0,Solyc_cer_TS281_01T004022.1:0.0,Solyc_TS3_01T003665.1:0.0,Solyc_TS331_01T004091.1:0.0,Solyc_cer_TS39_01T003741.1:0.0,Sopim_TS413_01T004131.1:0.0,Sopim_TS421_01T003969.1:0.0,Sopim_TS439_01T003810.1:0.0,Solyc_cer_TS545_01T004022.1:0.0,Solyc_TS60_01T004121.1:0.0,Solyc_cer_TS623_01T003847.1:0.0,Solyc_TS692_01T003848.1:0.0,Solyc_TS80_01T003834.1:0.0,Solyc_cer_TS96_01T003779.1:0.0):0.00055,(XP_019067407.1:0.00055,Sopim_PP_01T003771.1:0.00264)0.171:0.00055)0.000:0.00055,(Sopim_TS156_01T003950.1:0.0,Solyc_TS9_01T004096.1:0.0):0.00264)0.000:0.00055,Solyc_cer_BGV007931_00T003864.1:0.00265)0.000:0.00055)0.880:0.00563)0.961:0.01148)0.523:0.00546,(((St_PG4005_C00T028131.1:0.00795,(St_PG4060_C00T072416.1:0.00265,St_PG4060_C00T029300.1:0.03402)0.779:0.00263)0.000:0.00055,(St_PG3003_C00T044735.1:0.00265,St_PG6242_C00T046370.1:0.00055)0.827:0.00265)0.000:0.00055,(St_PG3005_C00T044596.1:0.00054,(St_PG3005_C00T000925.1:0.00281,St_PG3023_C00T042907.1:0.00778)0.429:0.00266)0.920:0.00248)0.972:0.00055)0.804:0.00834)0.883:0.00798,((((sp2271chr01.2969.t1:0.0,sp2271chr01.nlr538.t1:0.0):0.00306,SaSP2275_utg75_g11072.1:0.00055)0.924:0.00248,((sp1102chr01_nlr_29.t1:0.0,sp1102chr01.3069.t1:0.0):0.00055,sp2273chr01_g03295.1:0.00262)1.000:0.00054)0.929:0.01341,(sp1102chr01_nlr_28.t1:0.01329,(sp2273chr01_g03338.1:0.00260,SaSP2275_utg2169_g32745.1:0.00055)0.933:0.00794)0.935:0.00826)0.938:0.01304)0.839:0.02109)1.000:0.38690)0.963:0.11097)0.814:0.03627)0.715:0.04271)0.783:0.05067,((Pc:0.40987,Rp3-1:0.42726)1.000:0.67113,(Tsn1:0.58851,((Pi5-1:0.00215,Pii-1:0.00286)1.000:0.48731,(Pi5-3:0.20936,(Pi5-2:0.00467,Pii-2:0.00055)0.992:0.20358)1.000:0.33975)0.972:0.16495)0.954:0.15334)0.941:0.15832)0.818:0.06848,(((Rz2:0.50466,((beta-WOLF0//beta-WOLF11//beta-WOLF3//beta-WOLF9:0.00055,(beta-WOLF5a//beta-WOLF5b:0.00053,beta-WOLF6b:0.00549)0.727:0.00267)0.997:0.16269,((alpha-WOLF2a:0.00055,((alpha-WOLF4a:0.00745,alpha-WOLF7:0.00901)0.748:0.00572,alpha-WOLF10:0.02956)0.896:0.00845)0.871:0.00856,(alpha-WOLF11//alpha-WOLF15//alpha-WOLF2//alpha-WOLF8//alpha-WOLF9:0.01354,(alpha-CMV//alpha-WOLF12//alpha-WOLF16//alpha-WOLF4//alpha-WOLF6//alpha-WOLF6b//alpha-WOLF6c:0.00055,alpha-WOLF18:0.00271)0.772:0.00269)0.831:0.00540)0.997:0.13801)0.997:0.23094)1.000:0.35625,(Fom-2:0.85014,((((St_PG1011_C00T006458.1:0.0,St_PG1011_C00T025971.1:0.0):0.01140,(St_PG4017_C00T020741.1:0.00567,((((C88_C02H3G067900.1:0.0,C88_C02H3G067900.2:0.0,C88_C02H4G100240.1:0.0,C88_C02H4G100240.2:0.0,He1-St02G268400.1:0.0,St_PG6247_C00T060021.1:0.0):0.00053,(St_PG6029_C00T050692.1:0.0,St_PG6169_C00T046289.1:0.0,St_PG6169_C00T046289.2:0.0,St_PG6244_C00T008343.1:0.0,St_PG6245_C00T026126.1:0.0,St_PG6246_C00T044595.1:0.0):0.00282)0.859:0.00283,(St_PG5068_C02T000216.1:0.00281,(St_PG4032_C00T013444.1:0.00286,((((St_A6-26_C02T000261.1:0.0,St_E4-63_C02T000320.1:0.0,St_E86-69_C02T000277.1:0.0,St_PG6169_C00T007441.1:0.0,St_PG6216_C00T060682.1:0.0,St_PG6244_C00T054292.1:0.0,St_PG6359_C00T067069.1:0.0):0.00281,((St_RH_C00T049765.1:0.0,St_RH_C00T049765.2:0.0):0.00055,(St_PG5003_C00T048053.1:0.0,St_PG6090_C00T052323.1:0.0,St_PG6148_C00T002361.1:0.0,St_PG6148_C00T065703.1:0.0):0.00284)0.000:0.00055)0.902:0.00280,((St_PG6216_C00T003701.1:0.00055,(St_PG5003_C00T000684.1:0.0,St_PG6055_C00T015531.1:0.0,St_PG6055_C00T047596.1:0.0,St_PG6055_C00T047596.2:0.0,St_PG6055_C00T047596.3:0.0,St_PG6059_C00T034933.1:0.0,St_PG6059_C00T048666.1:0.0,St_PG6090_C00T034846.1:0.0,St_PG6163_C00T005433.2:0.0,St_PG6225_C00T050019.1:0.0,St_PG6245_C00T050938.1:0.0,St_PG6359_C02T000220.1:0.0,St_RH_C02T000254.1:0.0,XP_006356903.1:0.0,XP_015168659.1:0.0):0.00055)0.396:0.00054,St_PG4041_C00T045116.1:0.00568)0.407:0.00284)0.918:0.00054,((St_PG4032_C00T048392.1:0.0,St_PG5018_C00T039348.1:0.0,St_PG5068_C00T060721.1:0.0,St_PG6163_C00T048476.1:0.0):0.00055,(C88_C02H1G003360.1:0.0,C88_C02H1G003360.2:0.0):0.01297)0.000:0.00055)0.822:0.00055)0.000:0.00055)0.000:0.00055)0.913:0.00291,(((((((St_PG6243_C00T005059.1:0.0,St_PG6243_C00T049796.1:0.0,St_PG6243_C00T049796.2:0.0):0.00310,(XP_049382566.1:0.00279,(St_PG5032_C00T008220.1:0.0,St_PG5032_C00T008220.2:0.0):0.00055)0.000:0.00055)0.000:0.00055,St_PG5032_C00T065598.1:0.00280)0.000:0.00055,(((St_PG4049_C00T020417.1:0.0,St_PG4049_C00T047273.1:0.0,St_PG4049_C00T047273.2:0.0):0.00055,((St_PG3022_C00T070698.1:0.0,St_PG3022_C00T070698.2:0.0):0.00306,(St_PG3022_C00T030882.1:0.00307,((St_PG5076_C00T030308.1:0.0,St_PG5076_C00T054646.1:0.0):0.00055,St_PG0009_C00T035069.1:0.02018)0.000:0.00054)0.000:0.00055)0.893:0.00054)0.982:0.00055,(St_PG4042_C00T045913.1:0.0,St_PG4042_C00T045913.2:0.0):0.00278)0.000:0.00055)0.863:0.00055,(St_PG3003_C00T006174.1:0.0,St_PG3003_C00T040285.1:0.0):0.00793)0.513:0.00276,(St_PG6247_C00T033242.1:0.00839,((C88_C02H2G035410.1:0.0,C88_C02H2G035410.2:0.0,He2-St02G289640.1:0.0,St1-St02G284880.1:0.0,St2-St02G279760.1:0.0):0.00055,St_PG4036_C00T045053.1:0.00282)0.000:0.00055)0.917:0.00594)0.751:0.00239,((((St_PG1008_C00T008372.1:0.0,St_PG1008_C00T065658.1:0.0):0.00055,(St_PG1013_C00T023271.1:0.0,St_PG1013_C00T042655.1:0.0):0.00861)1.000:0.00054,St_PG6241_C00T031868.1:0.00541)0.904:0.00264,((St_PG3023_C00T009296.1:0.00055,St_PG3023_C00T039955.1:0.00277)0.804:0.00279,((St_PG4060_C00T006751.1:0.0,St_PG4060_C00T006751.2:0.0,St_PG4060_C00T053210.1:0.0,St_PG4060_C00T053210.2:0.0):0.00055,((St_PG4005_C00T024799.1:0.0,St_PG4005_C00T024799.2:0.0):0.00055,St_PG3005_C00T068058.1:0.00559)0.815:0.00277)0.794:0.00276)0.894:0.00556)0.000:0.00055)0.934:0.00055)0.770:0.00054)0.581:0.00053)0.913:0.00272,(St_PG5062_C00T042181.1:0.00304,St_PG5062_C00T018586.1:0.00611)0.872:0.00054)1.000:0.36072,(Nitab4.5_0001192g0050.1:0.07602,((((sp2271chr10.nlr210.t1:0.01381,((sp1102chr10_nlr_38.t1:0.0,sp1102chr10.27455.t1:0.0):0.00055,SaSP2275_utg67_g09788.1:0.00840)0.787:0.00593)1.000:0.05263,((SaSP2275_utg21_g00279.1:0.09676,((((((sp1102chr10_nlr_16.t1:0.0,sp1102chr10.27921.t1:0.0):0.04112,((((St_E86-69_C00T054744.1:0.0,St_PG6225_C00T050251.1:0.0,St_PG6245_C00T001959.1:0.0):0.00537,((St_E4-63_C10T002080.1:0.0,St_RH_C10T002201.1:0.0,St_RH_C10T002201.2:0.0,St_RH10-15_C10T001954.1:0.0,XP_049401896.1:0.0,XP_049401897.1:0.0):0.01095,((He2-St10G347050.1:0.0,St_RH_C00T068783.1:0.0):0.01104,St_PG5068_C00T072516.1:0.00540)0.752:0.00271)0.801:0.00271)0.326:0.00268,(((St_PG5068_C10T001956.1:0.00552,XP_006367565.1:0.00544)0.807:0.00820,(St_A6-26_C10T002022.2:0.0,St_A6-26_C10T002022.3:0.0,C88_C10H4G107160.1:0.0,C88_C10H4G107160.2:0.0,He1-St10G353820.1:0.0,St2-St10G364820.1:0.0):0.00528)0.929:0.00054,((St_PG1008_C00T010935.1:0.02382,St_PG1013_C00T052735.1:0.01126)0.989:0.02364,((((C88_C10H3G078680.1:0.0,C88_C10H3G078680.2:0.0,St1-St10G377815.1:0.0):0.00055,((He2-St10G345980.1:0.00804,((He1-St10G354335.1:0.0,St2-St10G365255.1:0.0):0.00055,He2-St10G346810.1:0.00055)0.264:0.00055)0.859:0.00571,((St_E4-63_C10T002088.1:0.0,St_RH_C10T002209.1:0.0):0.01633,St_PG5032_C00T075431.1:0.00054)0.272:0.00520)0.264:0.00524)0.442:0.00512,(St_PG6059_C00T080833.1:0.0,St_PG6163_C00T002066.1:0.0):0.00054)0.950:0.01076,(St_PG4042_C00T046123.1:0.01075,((C88_C10H1G020340.1:0.0,St_PG4042_C00T047151.1:0.0):0.00055,((St_PG6163_C00T043912.1:0.0,St_PG6216_C00T051343.1:0.0,St_PG6225_C00T028205.1:0.0):0.00270,St_PG4042_C00T047155.1:0.00273)0.000:0.00055)0.788:0.00114)0.892:0.00447)0.000:0.00055)0.839:0.00267)0.420:0.00054)0.993:0.03071,(XP_049401895.1:0.02423,(((((St_PG6163_C00T043910.1:0.0,St_PG6216_C00T051340.1:0.0,St_PG6225_C00T028203.1:0.0):0.00897,(C88_C10H1G020370.1:0.01603,((((((St_PG5032_C00T027130.1:0.01724,((St_PG6163_C00T043908.1:0.0,St_PG6216_C00T051337.1:0.0):0.00564,(St_PG5076_C00T070915.1:0.00278,(C88_C10H1G020250.1:0.00547,C88_C10H1G020380.1:0.00547)0.767:0.00273)0.782:0.00276)0.777:0.00274)0.391:0.00291,(St_PG0009_C00T008961.1:0.03185,St_PG4036_C00T079011.1:0.03338)0.913:0.01445)0.389:0.00275,((sp2271chr10.nlr268.t1:0.04354,(((sp1102chr10_nlr_12.t1:0.0,sp1102chr10.27883.t1:0.0):0.00976,SaSP2275_utg21_g00280.1:0.01930)0.768:0.01340,(sp2271chr10.nlr250.t1:0.01146,(((sp1102chr10_nlr_32.t1:0.0,sp1102chr10.27900.t1:0.0):0.00053,(sp2271chr10.nlr221.t1:0.02247,(((((sp1102chr10_nlr_30.t1:0.0,sp1102chr10.27908.t1:0.0):0.00055,sp1102chr10_nlr_33.t1:0.00544)0.784:0.00269,SaSP2275_utg21_g00259.1:0.00832)0.777:0.00251,SaSP2275_utg21_g00277.1:0.00055)0.763:0.00513,sp2271chr10.nlr222.t1:0.00562)0.923:0.01094)0.855:0.00529)0.437:0.00516,((sp1102chr10_nlr_31.t1:0.0,sp1102chr10.28034.t1:0.0):0.00543,(sp1102chr10_nlr_34.t1:0.0,sp1102chr10.27959.t1:0.0):0.00270)0.000:0.00054)0.968:0.02125)0.820:0.01289)0.388:0.01104)0.932:0.02394,(Smechr1002287.1:0.05109,SMEL4.1_10g019810.1.01:0.07472)0.995:0.05302)0.961:0.02401)0.744:0.00324,((He2-St10G345995.1:0.03128,(((St_E4-63_C10T002090.1:0.0,St_RH_C10T002212.1:0.0):0.01390,St_PG5032_C00T075429.1:0.01102)0.916:0.00821,((St_PG4060_C00T012417.1:0.00779,((C88_C10H1G020500.1:0.0,C88_C10H1G020500.2:0.0):0.02899,St_PG4005_C00T013676.1:0.03326)0.783:0.00980)0.578:0.00053,St_PG5032_C00T075427.1:0.01390)0.941:0.00855)0.869:0.00813)0.461:0.01143,((St_PG5068_C10T001958.1:0.00236,((C88_C10H3G078700.1:0.0,C88_C10H3G078700.2:0.0,St1-St10G377825.1:0.0):0.00055,(St_PG5062_C00T024485.1:0.0,St_PG5062_C00T070095.1:0.0):0.00055)1.000:0.00055)0.965:0.01603,(St_PG1008_C00T069271.1:0.03277,St_PG4005_C00T042177.1:0.02621)0.199:0.00565)0.936:0.01178)0.807:0.00291)0.579:0.00543,((((St_PG6242_C00T003830.1:0.0,St_PG6242_C00T051807.1:0.0):0.02599,((St_PG5068_C10T001975.1:0.00840,((((St_PG3023_C00T026647.1:0.03625,St_PG5062_C00T070119.1:0.01398)0.771:0.00276,XP_049355201.1:0.02240)0.826:0.00055,(((St_PG5076_C00T019171.1:0.0,St_PG5076_C00T019171.2:0.0):0.01086,((He2-St10G349325.1:0.0,St_RH_C00T068767.1:0.0):0.00801,St_PG5076_C00T077590.1:0.00055)0.906:0.00290)0.931:0.01709,Rpi-chc1.1:0.02135)0.350:0.00621)0.914:0.00252,((St_A6-26_C10T002053.1:0.0,C88_C10H4G107410.1:0.0,C88_C10H4G107410.2:0.0,C88_C10H4G107410.3:0.0,St_PG6055_C00T034712.1:0.0,St_PG6059_C00T006355.1:0.0,St_PG6225_C00T029847.1:0.0,St_PG6225_C00T029847.2:0.0,St_PG6245_C00T048936.1:0.0,St_PG6359_C10T001885.1:0.0):0.00280,(XP_015164580.1:0.0,XP_015164582.1:0.0):0.00555)0.990:0.01692)0.823:0.00054)0.434:0.00297,(St_PG4032_C00T021571.1:0.0,St_PG4032_C00T061689.1:0.0):0.01671)0.774:0.00301)0.892:0.00663,((St_PG4005_C00T003882.1:0.00055,St_PG4005_C00T057449.1:0.00279)0.924:0.01171,(St_PG6242_C00T003834.1:0.0,St_PG6242_C00T051804.1:0.0):0.03112)0.794:0.00811)0.942:0.01456,((St_PG5032_C00T016563.1:0.00278,St_PG5032_C00T075409.1:0.00055)0.992:0.02470,((St_PG5032_C00T052139.1:0.00828,St_PG5062_C00T053725.1:0.00256)0.984:0.02096,(St_PG1008_C00T010923.1:0.03819,St_PG1008_C00T069259.1:0.05651)1.000:0.12743)0.727:0.00257)0.953:0.01893)0.971:0.02151)0.756:0.00301,((St_PG4032_C00T061678.1:0.01129,((St_A6-26_C10T002024.1:0.0,St_A6-26_C10T002030.1:0.0,St_E86-69_C00T054740.1:0.0,St_PG5068_C00T072514.1:0.0,St_PG6055_C00T034735.1:0.0,St_PG6055_C00T034739.1:0.0,St_PG6148_C00T055687.1:0.0,St_PG6148_C00T055692.1:0.0,St_PG6163_C00T002064.1:0.0,St_PG6225_C00T050248.1:0.0,St_PG6359_C10T001860.1:0.0,St_PG6359_C10T001865.1:0.0,St2-St10G364830.1:0.0,St2-St10G365265.1:0.0):0.00055,(C88_C10H2G054980.1:0.0,C88_C10H2G054980.2:0.0,C88_C10H2G054980.3:0.0,C88_C10H4G107180.1:0.0,C88_C10H4G107180.2:0.0,C88_C10H4G107220.1:0.0,C88_C10H4G107220.2:0.0,C88_C10H4G107220.3:0.0,He1-St10G353830.1:0.0,He1-St10G354345.1:0.0,He2-St10G346820.1:0.0,He2-St10G347060.1:0.0,St_RH_C00T068781.1:0.0):0.00055)0.968:0.01381)0.772:0.00267,St_PG3023_C00T007737.1:0.02054)0.974:0.01385)0.923:0.00804)0.742:0.00308)0.780:0.00550,((((St_PG6163_C00T043913.1:0.0,St_PG6216_C00T051344.1:0.0,St_PG6225_C00T028206.1:0.0):0.00276,(He2-St10G345975.1:0.0,St_RH_C00T068795.1:0.0):0.00055)0.989:0.00054,(He1-St10G354330.1:0.00055,(St_PG5068_C00T072517.1:0.00275,(St_PG6245_C00T048957.1:0.0,St2-St10G365250.1:0.0):0.00055)0.657:0.00055)0.855:0.00264)0.843:0.00672,(((St_A6-26_C10T002022.4:0.0,St2-St10G364815.1:0.0):0.00052,He1-St10G353815.1:0.00055)0.971:0.01752,C88_C10H1G020230.1:0.04438)0.934:0.03033)0.982:0.02997)0.577:0.01042,(XP_049355197.1:0.00839,((St_PG3023_C00T007740.1:0.00826,((St_PG4060_C00T012420.1:0.00549,St_PG4060_C00T043811.1:0.00271)0.942:0.00817,(((St_PG6242_C00T013985.1:0.0,St_PG6242_C00T013985.2:0.0):0.00544,St_PG6242_C00T051791.1:0.00055)0.998:0.01938,St_PG4005_C00T042180.1:0.00824)0.000:0.00055)0.750:0.00267)0.997:0.03827,((St_PG4041_C00T044184.1:0.01326,(((St_PG4042_C00T047147.1:0.01750,(St_PG5018_C00T034159.1:0.00795,((((C88_C10H3G078660.1:0.0,C88_C10H3G078660.2:0.0,St1-St10G377805.1:0.0):0.00055,(St_PG6029_C00T045715.1:0.0,St_PG6090_C00T048155.1:0.0):0.00055)0.921:0.00537,((St_E86-69_C00T054747.1:0.0,St_PG6216_C00T011817.1:0.0,St_PG6244_C00T048374.1:0.0):0.00276,(St_PG5062_C00T023757.1:0.0,St_PG6163_C00T002069.1:0.0,St_PG6225_C00T050253.1:0.0,St_PG6244_C00T026848.1:0.0):0.00055)0.405:0.00055)0.892:0.00590,St_PG5068_C00T072519.1:0.00234)0.422:0.00273)0.873:0.00053)0.000:0.00055,(C88_C10H1G020190.1:0.00053,(St_E4-63_C10T002078.1:0.00055,St_RH_C10T002198.1:0.00055)0.989:0.01376)0.903:0.00546)0.830:0.00272,(St_PG5076_C00T019148.1:0.01411,(St_PG5032_C00T027133.1:0.00055,St_PG5032_C00T075434.1:0.00284)0.899:0.00565)0.747:0.00278)0.745:0.00315)0.976:0.01969,((((((((St_PG5068_C00T072515.1:0.00055,((St_PG6163_C00T043911.1:0.0,St_PG6216_C00T051341.1:0.0,St_PG6225_C00T028204.1:0.0):0.00833,((St_PG6163_C00T002065.1:0.0,St_PG6169_C00T008039.1:0.0):0.00558,((He1-St10G354340.1:0.0,He2-St10G346815.1:0.0,St_RH_C00T068787.1:0.0):0.00055,(St_PG6169_C00T047886.1:0.0,St2-St10G365260.1:0.0):0.00055)0.784:0.00332)0.795:0.00328)0.000:0.00055)0.888:0.00664,St_PG5032_C00T027131.1:0.02540)0.160:0.00054,(St_PG5068_C10T001957.1:0.00932,St1-St10G377820.1:0.00810)0.791:0.00272)0.781:0.00278,St_PG5076_C00T019151.1:0.01095)0.879:0.00540,St_PG5062_C00T024484.1:0.00830)0.881:0.00547,(St_PG3003_C00T013844.1:0.02499,(St_PG4005_C00T013679.1:0.0,St_PG4005_C00T042176.1:0.0):0.01088)0.611:0.00055)0.000:0.00054,(((C88_C10H2G054990.1:0.0,St_E86-69_C00T054741.1:0.0,St_PG6225_C00T050249.1:0.0):0.00054,He2-St10G347055.1:0.00271)0.996:0.02222,((((St_E4-63_C10T002081.1:0.0,St_E4-63_C10T002089.1:0.0,St_RH_C10T002202.1:0.0,St_RH_C10T002210.1:0.0,St_RH10-15_C10T001955.1:0.0):0.00544,St_PG5032_C00T075428.1:0.01094)0.880:0.00547,(St_PG3005_C00T061426.1:0.00287,St_PG3005_C00T061430.1:0.00055)0.956:0.00819)0.000:0.00055,St_PG4041_C00T044186.1:0.01092)0.000:0.00054)0.818:0.00272)0.828:0.00272,((St_PG4060_C00T012418.1:0.01250,St_PG4060_C00T043809.1:0.01116)0.917:0.00933,(St_PG5076_C00T070916.1:0.01367,((St_PG1008_C00T010934.1:0.00055,St_PG1008_C00T069267.1:0.00622)0.939:0.00841,St_PG0009_C00T008962.1:0.01688)0.781:0.00276)0.500:0.00055)0.567:0.00054)0.999:0.04840)0.915:0.01123)0.953:0.01583)0.944:0.01761)0.997:0.04138,St_PG5062_C00T070092.1:0.02146)1.000:0.05835)0.442:0.01074)0.981:0.02539)0.907:0.01087,((((St_PG0009_C00T008922.1:0.02625,(((Solyc_cer_BGV007989_00T029252.1:0.0,Sopim_TS156_10T002601.1:0.0):0.01207,((XP_010312313.1:0.0,XP_010312314.1:0.0,XP_010312315.1:0.0,Sopim_BGV006775_00T030104.1:0.0,Solyc_cer_BGV006865_00T029165.1:0.0,Solyc_Brandywine_00T030028.1:0.0,Solyc_EA00990_00T030563.1:0.0,Solyc_Fla8924_00T029762.1:0.0,Solyc_Floradade_00T029024.1:0.0,Solyc_LYC1410_00T028923.1:0.0,Solyc_MM_10T002640.1:0.0,Solyc_PI169588_00T029064.1:0.0,Solyc_PI303721_00T028903.1:0.0,Solyc10T002826.1:0.0,Solyc_TS112_10T002600.1:0.0,Solyc_cer_TS118_10T002621.1:0.0,Sopim_TS15_10T002608.1:0.0,Solyc_TS166_10T002491.1:0.0,Solyc_TS185_10T002527.1:0.0,Solyc_TS204_10T002535.1:0.0,Sopim_TS222_10T002536.1:0.0,Solyc_cer_TS238_10T002410.1:0.0,Solyc_cer_TS280_10T002471.1:0.0,Solyc_cer_TS281_10T002698.1:0.0,Solyc_TS331_10T002731.1:0.0,Sopim_TS439_10T002524.1:0.0,Solyc_cer_TS545_10T002682.1:0.0,Solyc_TS60_10T002678.1:0.0,Solyc_cer_TS623_10T002451.1:0.0,Solyc_TS629_10T002625.1:0.0,Solyc_TS692_10T002678.1:0.0,Solyc_TS80_10T002466.1:0.0,Solyc_TS9_10T002652.1:0.0,Solyc_cer_TS96_10T002509.1:0.0):0.00282,(Solyc_TS117_10T002509.1:0.00055,((Solyc_cer_BGV007989_00T029254.1:0.0,Sopim_TS421_10T002673.1:0.0):0.00055,(Sopim_LA2093_00T031029.1:0.0,Solyc_TS117_10T002511.1:0.0):0.00278)0.000:0.00055)0.797:0.00279)0.969:0.02120)0.875:0.02237,((Solyc_cer_BGV007989_00T029253.1:0.0,Solyc_cer_BGV007989_00T029388.1:0.0):0.02797,(Solyc_TS117_10T002510.1:0.00274,(((Solyc_EA00371_00T029648.1:0.0,Solyc_TS12_10T002484.1:0.0,Solyc_TS171_10T002648.1:0.0,Solyc_cer_TS280_10T002472.1:0.0,Solyc_TS3_10T002514.1:0.0):0.00055,((Sopim_BGV006775_00T030105.1:0.0,Solyc_cer_BGV006865_00T029166.1:0.0,Solyc_TS692_10T002680.1:0.0):0.00054,Solyc_TS171_10T002647.1:0.02349)1.000:0.00177)0.853:0.00273,(Sopim_LA2093_00T031028.1:0.0,Sopim_TS156_10T002602.1:0.0,Solyc_cer_TS39_10T002484.1:0.0,Solyc_cer_TS39_10T002485.1:0.0,Sopim_TS421_10T002672.1:0.0):0.00055)0.000:0.00055)0.919:0.01259)0.999:0.06530)0.789:0.01472)0.953:0.01814,(St_PG5068_C00T040628.1:0.00273,((C88_C10H2G053890.1:0.0,C88_C10H2G053890.2:0.0):0.00055,(St_E86-69_C00T054644.1:0.0,St_PG6055_C00T077084.1:0.0,St_PG6090_C00T034668.1:0.0,St_PG6216_C00T051221.1:0.0,St_PG6244_C00T048282.1:0.0,St_PG6245_C00T002056.1:0.0,St_PG6246_C00T058166.1:0.0):0.00055)0.793:0.00272)1.000:0.05551)0.982:0.02325,(St_PG5032_C00T016605.1:0.03832,XP_049360873.1:0.02209)0.923:0.01158)0.741:0.00623,((C88_C10H1G021000.1:0.0,C88_C10H1G021000.2:0.0,C88_C10H1G021000.3:0.0,C88_C10H1G021000.4:0.0,St_PG5068_C10T002016.1:0.0):0.00368,(St_PG5076_C00T014498.1:0.0,St_PG5076_C00T077630.1:0.0):0.00253)0.998:0.04527)0.995:0.02924)0.930:0.01025,((XP_049400017.1:0.01269,(C88_C10H1G020750.1:0.00051,St_RH_C10T002250.1:0.01101)0.858:0.00699)0.999:0.04502,((St_PG5068_C10T002013.1:0.00740,((He2-St08G518760.1:0.0,He2-St10G351885.1:0.0,St1-St08G544560.1:0.0):0.00055,(St2-St08G543400.1:0.0,St2-St10G368725.1:0.0):0.00055)0.892:0.00965)0.998:0.03338,(St_PG5018_C00T034117.1:0.05149,((((C88_C10H4G107630.1:0.00272,(((St_PG6163_C00T043857.1:0.0,St_PG6225_C00T071676.1:0.0):0.00280,(C88_C10H2G054530.1:0.00055,(St_E86-69_C00T054707.1:0.0,St_PG6055_C00T077140.1:0.0,St_PG6216_C00T011861.1:0.0,St_PG6245_C00T002005.1:0.0):0.00055)0.815:0.00272)0.824:0.00273,((St_PG6163_C00T002018.1:0.00811,St_PG5068_C10T001998.1:0.00730)0.799:0.00479,St_PG5068_C00T051267.1:0.00281)0.834:0.00054)0.579:0.00055)0.000:0.00055,((St_A6-26_C10T002076.1:0.0,St_PG6059_C00T007995.1:0.0,St_PG6216_C00T051287.1:0.0,St_PG6247_C00T028115.1:0.0,St2-St10G367725.1:0.0):0.00055,(C88_C10H3G079070.1:0.0,He1-St10G356805.1:0.0,He2-St10G351610.1:0.0,St_RH_C10T002044.1:0.0):0.00055)0.846:0.00271)0.888:0.00548,((St_PG4005_C00T057429.1:0.01409,St_PG5032_C00T016589.1:0.00278)0.000:0.00055,(((C88_C10H1G020740.1:0.0,St_RH_C10T002248.1:0.0):0.00055,((XP_049400019.1:0.01733,(St_PG4036_C00T013669.1:0.00279,(St_E4-63_C10T002128.1:0.00055,St_PG5076_C00T077620.1:0.00603)0.000:0.00055)0.000:0.00055)0.000:0.00055,St_PG6002_C00T026787.1:0.00840)0.272:0.00055)0.842:0.00272,St_PG4042_C00T046075.1:0.00272)0.000:0.00055)0.774:0.00270)0.863:0.00542,St_PG3005_C00T012317.1:0.01096)0.886:0.00613)0.884:0.00988)0.916:0.01682)0.913:0.01006)0.918:0.00927,(((((St_PG1008_C00T010904.1:0.0,St_PG1008_C00T069240.1:0.0):0.01464,(((((St_PG3005_C00T012318.1:0.01024,(St_PG3023_C00T026625.1:0.00565,St_PG3023_C00T051595.1:0.01149)0.884:0.00562)0.778:0.00345,(St_PG4005_C00T057428.2:0.01416,St_PG3005_C00T061396.1:0.00566)0.761:0.00280)0.744:0.00054,(St_PG4005_C00T003863.1:0.00567,(((St_A6-26_C10T002077.1:0.0,St_PG6216_C00T051286.2:0.0,St_PG6244_C00T026483.1:0.0,St_PG6359_C00T065006.1:0.0,XP_006339266.1:0.0):0.00055,He2-St10G351605.1:0.00055)0.971:0.01098,St_PG6163_C00T002017.1:0.00055)0.869:0.00546)0.798:0.00274)0.785:0.00276,St_PG1013_C00T052700.1:0.01139)0.143:0.00055,((((((C88_C10H2G054520.1:0.00055,(St_E86-69_C00T054706.1:0.0,St_PG5068_C00T051268.1:0.0,St_PG6055_C00T077139.1:0.0,St_PG6216_C00T011862.1:0.0,St_PG6245_C00T002006.1:0.0):0.00055)0.911:0.00545,(St_PG5076_C00T077621.1:0.00055,St_PG6002_C00T082992.1:0.00615)0.843:0.00533)0.908:0.00054,((St_PG6163_C00T043856.1:0.0,St_PG6225_C00T071678.1:0.0):0.00280,(St_PG6002_C00T026786.1:0.00055,(St_PG5032_C00T016590.1:0.00558,St_PG5032_C00T075387.1:0.00279)0.777:0.00278)0.000:0.00055)0.374:0.00055)0.778:0.00270,(((He1-St10G356645.1:0.0,St_RH_C10T002046.1:0.0,St1-St10G380445.1:0.0):0.00055,St2-St10G368085.1:0.00055)0.929:0.00819,St_PG4041_C00T044222.1:0.00055)0.196:0.00274)0.969:0.00055,St_PG5076_C00T014486.1:0.00847)0.839:0.00273,(St_PG5068_C10T001999.1:0.01408,(St_PG4032_C00T021548.1:0.0,St_PG4032_C00T061713.1:0.0):0.00977)0.000:0.00055)0.920:0.00630)0.867:0.00809)0.980:0.02332,(C88_C10H1G020900.1:0.03268,(St_PG4042_C00T047214.1:0.03086,((St_PG6002_C00T026773.1:0.0,St_PG6059_C00T080888.1:0.0,St_PG6163_C00T043836.1:0.0,St_PG6246_C00T002499.1:0.0,St_PG6359_C10T001919.1:0.0):0.04021,(St_PG5076_C00T077632.1:0.01119,((St_PG4036_C00T078947.1:0.0,St_PG5076_C00T077636.1:0.0):0.00055,((C88_C10H4G107780.1:0.00543,St_PG5032_C00T016604.1:0.00557)0.000:0.00055,(St_E4-63_C10T002143.1:0.0,St_RH_C10T002267.1:0.0):0.00055)0.000:0.00055)0.773:0.00268)0.961:0.01372)0.483:0.00055)0.910:0.01281)0.935:0.02212)0.998:0.04205,((sp2271chr10.nlr223.t1:0.01886,(sp2271chr10.nlr245.t1:0.00227,sp2271chr10.nlr305.t1:0.01617)0.981:0.02115)0.932:0.01111,(((sp1102chr10_nlr_10.t1:0.0,sp1102chr10.27947.t1:0.0):0.00501,SaSP2275_utg21_g00388.1:0.00053)1.000:0.06571,(St_PG1013_C00T052689.1:0.03018,((St_RH_C10T002261.1:0.00055,(St_E4-63_C10T002137.1:0.00055,XP_049410729.1:0.00271)0.000:0.00055)0.977:0.01971,(St_PG5068_C10T002009.1:0.00542,((C88_C10H2G054420.1:0.0,St_E86-69_C00T054696.1:0.0,He1-St08G496600.1:0.0,He2-St08G518560.1:0.0,St_PG6055_C00T077131.1:0.0,St_PG6216_C00T011873.1:0.0,St_PG6246_C00T058121.1:0.0,St_PG6247_C00T028123.1:0.0,St_RH_C10T002056.1:0.0,St1-St08G544440.1:0.0,St2-St08G543280.1:0.0):0.00055,(St_PG4041_C00T044228.1:0.00269,(St_PG6029_C00T045761.1:0.0,St_PG6055_C00T034677.1:0.0,St_PG6059_C00T007983.1:0.0,St_PG6163_C00T002893.1:0.0,St_PG6169_C00T047844.1:0.0,St_PG6225_C00T060359.1:0.0,St_PG6245_C00T048904.1:0.0,St_PG6359_C00T048541.1:0.0):0.01095)0.000:0.00055)0.786:0.00271)0.996:0.02711)0.705:0.01230)0.999:0.04965)0.909:0.01330)0.357:0.00500)0.648:0.00055,(((sp1102chr07_nlr_5.t1:0.0,sp1102chr07.21424.t1:0.0):0.00536,sp2271chr07.nlr362.t1:0.00055)0.999:0.04533,(sp2271chr12.nlr39.t1:0.03033,(St_PG3005_C00T062152.1:0.01245,((St_PG4041_C00T061191.1:0.00846,(((St_PG6246_C00T001706.1:0.0,St_PG6246_C00T044273.1:0.0):0.00563,((St_PG5032_C00T004556.1:0.0,St_PG5032_C00T054299.1:0.0):0.00272,XP_049342927.1:0.00585)0.989:0.01689)0.744:0.00277,(St_PG5062_C00T024450.1:0.0,St_PG5062_C00T065500.1:0.0):0.00567)0.751:0.00274)0.768:0.00295,(St_PG6242_C00T022760.1:0.0,St_PG6242_C00T062784.1:0.0):0.01851)0.816:0.00435)0.996:0.03400)0.858:0.01115)0.798:0.00531)0.805:0.00401)0.837:0.01031,((((St_PG6242_C00T020599.1:0.00055,St_PG6242_C00T051278.1:0.00273)0.994:0.01955,(St_PG3005_C00T013692.1:0.00272,St_PG4005_C00T046148.1:0.01556)0.760:0.00272)0.442:0.00269,(St_PG3005_C00T061946.1:0.01117,(St_PG4060_C00T017871.1:0.0,St_PG4060_C00T053838.1:0.0):0.02271)0.776:0.00055)0.943:0.01283,(XP_049399932.1:0.05197,(St_PG4041_C00T043615.1:0.02870,(St_PG5018_C00T034736.1:0.00663,((St_PG6029_C00T045181.1:0.0,St_PG6246_C00T013598.1:0.0,St_PG6246_C00T044126.1:0.0):0.00054,St_PG6244_C00T047356.1:0.00055)0.797:0.00416)1.000:0.04148)0.903:0.00054)0.980:0.02455)0.991:0.03987)0.822:0.01272)0.869:0.00884,(((sp2271chr10.nlr240.t1:0.00055,sp2271chr10.nlr243.t1:0.00600)1.000:0.04522,((St_E4-63_C10T002144.1:0.0,St_RH_C10T002268.1:0.0):0.02604,(((St_PG5068_C10T002017.1:0.00552,St_PG5068_C10T002018.1:0.00834)0.899:0.00805,((St_PG6029_C00T045763.1:0.0,St_PG6244_C00T010385.1:0.0,St_PG6359_C00T048539.1:0.0):0.00055,(St_PG5032_C00T075374.1:0.00548,(St_RH_C10T002264.1:0.00829,(St_PG6055_C00T034671.1:0.0,St_PG6163_C00T002887.1:0.0,XP_006338952.1:0.0,XP_015164688.1:0.0,XP_015164692.1:0.0,XP_015164693.1:0.0,XP_015164695.1:0.0,XP_015164699.1:0.0):0.00055)0.000:0.00055)0.467:0.00055)0.974:0.00141)0.440:0.00285,(C88_C10H4G107670.1:0.0,C88_C10H4G107670.2:0.0,C88_C10H4G107670.3:0.0,C88_C10H4G107670.4:0.0,C88_C10H4G107670.5:0.0,C88_C10H4G107670.6:0.0):0.00837)0.973:0.02209)0.998:0.04394)0.967:0.01968,(((C88_C10H1G021030.1:0.01637,St_PG4041_C00T044233.1:0.00553)0.968:0.01104,(St_PG6002_C00T082979.1:0.00844,St_PG5076_C00T014505.1:0.08189)0.758:0.00271)0.970:0.01943,(sp2271chr10.nlr237.t1:0.05752,(sp2271chr10.nlr242.t1:0.00055,SaSP2275_utg21_g00228.1:0.00054)0.997:0.03533)0.948:0.01683)0.908:0.01520)0.970:0.01745)0.825:0.00698)0.962:0.02083,(((((C88_C10H1G021040.1:0.00825,((St_PG6055_C00T034668.1:0.0,St_PG6163_C00T002881.1:0.0,St_PG6216_C00T051268.1:0.0,St_PG6225_C00T060348.1:0.0,St_PG6244_C00T010393.1:0.0,St_PG6245_C00T048897.1:0.0):0.00274,((((((St_PG6055_C00T077127.1:0.0,St_PG6245_C00T002015.1:0.0):0.02785,St_PG3022_C00T040433.1:0.01372)0.930:0.00055,(St_PG4060_C00T043761.1:0.00055,((St_A6-26_C10T002099.2:0.0,St_PG6002_C00T026766.1:0.0,St_PG6148_C00T055747.1:0.0,St_PG6163_C00T043828.1:0.0,St_PG6359_C10T001925.1:0.0):0.00053,St_PG6246_C00T002494.1:0.00055)0.965:0.00859)0.000:0.00055)0.000:0.00055,((St_PG5068_C10T002026.1:0.01109,St_PG5068_C00T040574.1:0.00272)0.942:0.00147,St_PG3005_C00T012333.1:0.00518)0.941:0.00157)0.455:0.00054,St_PG6029_C00T009689.1:0.00909)0.000:0.00054,(St_PG6242_C00T051838.1:0.01044,St_PG5032_C00T075372.1:0.01727)0.795:0.00429)0.000:0.00055)0.803:0.00283)0.760:0.00219,St_PG6242_C00T003792.1:0.00610)0.996:0.05236,SaSP2275_utg131_g14631.1:0.10856)0.833:0.01487,(((((((((C88_C10H1G020930.1:0.0,C88_C10H1G020930.2:0.0):0.01129,St_PG5076_C00T077633.1:0.00053)0.969:0.02257,C88_C10H1G020940.1:0.02174)0.891:0.00880,(((C88_C10H2G054410.1:0.0,C88_C10H2G054410.2:0.0,C88_C10H2G054410.3:0.0,St_PG6216_C00T018486.1:0.0):0.00284,St_PG5068_C10T002024.1:0.00590)0.946:0.01170,St_PG4032_C00T021540.1:0.05237)0.912:0.00843)0.139:0.00054,(St_PG3005_C00T012331.1:0.03462,((St_PG5076_C00T014503.1:0.0,St_PG5076_C00T077640.1:0.0):0.01454,(XP_049386408.1:0.00055,((St_E4-63_C10T002151.1:0.0,St_RH_C10T002273.1:0.0):0.00274,(C88_C10H1G020990.1:0.0,C88_C10H1G020990.2:0.0,C88_C10H1G020990.3:0.0,St_PG5068_C10T002014.1:0.0):0.00277)0.000:0.00055)1.000:0.03073)0.744:0.00055)0.925:0.01043)0.766:0.00287,(((St_PG6059_C00T007982.1:0.0,St_PG6163_C00T002891.1:0.0,St_PG6216_C00T051277.1:0.0,St_PG6225_C00T060358.1:0.0):0.00053,XP_015165819.1:0.07196)0.907:0.01228,((St_PG6059_C00T007977.1:0.0,St_PG6163_C00T002883.1:0.0):0.00055,(St_PG6216_C00T051271.1:0.0,St_PG6225_C00T060350.1:0.0,St_PG6244_C00T010390.1:0.0,St_PG6245_C00T048898.1:0.0):0.00055)1.000:0.04331)0.734:0.00521)0.967:0.02106,(Smechr1002306.1:0.15390,((sp2271chr10.nlr246.t1:0.01059,(sp2271chr10.nlr262.t1:0.03012,SaSP2275_utg21_g00229.1:0.00990)0.844:0.00838)0.967:0.02033,(SaSP2275_utg21_g00227.1:0.01024,((sp1102chr10_nlr_15.t1:0.0,sp1102chr10.27930.t1:0.0):0.00274,sp2271chr10.nlr238.t1:0.00278)0.982:0.01888)0.942:0.01652)0.889:0.01362)0.956:0.02052)0.842:0.00614,(((((He2-St10G135125.1:0.0,St1-St10G134605.1:0.0):0.01586,(St_PG5062_C00T059894.1:0.01090,((C88_C10H1G005950.1:0.0,C88_C10H1G005950.2:0.0,C88_C10H1G005950.3:0.0,He1-St10G132410.1:0.0):0.00055,St_PG6002_C00T049990.1:0.00055)0.859:0.00516)0.925:0.00972)0.772:0.00905,(St_PG4032_C00T013789.1:0.0,St_PG4032_C00T058176.1:0.0):0.03306)0.000:0.00054,((St_PG5018_C00T042467.1:0.01076,(St_PG5003_C00T060458.1:0.00269,(St_PG6246_C00T006970.1:0.00055,St_PG6246_C00T072216.1:0.00330)0.799:0.00329)0.787:0.00326)0.803:0.00328,((((C88_C10H2G034480.1:0.0,C88_C10H4G092780.1:0.0,St_RH_C00T058190.1:0.0,St_RH_C10T000572.1:0.0):0.00055,(St_E4-63_C10T000592.1:0.0,St_E86-69_C00T047709.1:0.0,St_PG6055_C00T024678.1:0.0,St_PG6055_C00T074363.1:0.0,St_PG6216_C00T024318.1:0.0,St_PG6225_C00T006703.1:0.0,St_PG6244_C00T070075.1:0.0,St_PG6245_C00T019535.1:0.0,St_PG6245_C00T058605.1:0.0,St_RH10-15_C10T000537.1:0.0,St2-St10G131325.1:0.0,XP_006358674.1:0.0,XP_015169523.1:0.0):0.00055)0.972:0.01331,((St_PG6002_C00T012123.1:0.00054,(St_PG5076_C00T036537.1:0.00267,XP_049373970.1:0.01613)0.957:0.01075)0.761:0.00277,(St_PG5076_C00T012245.1:0.0,St_PG5076_C00T049685.1:0.0):0.01080)0.026:0.00273)0.922:0.00231,(St_PG6163_C00T050347.1:0.00055,((C88_C10H1G005940.1:0.0,C88_C10H1G005940.2:0.0,C88_C10H1G005940.3:0.0,He1-St10G132405.1:0.0):0.00055,St_PG6002_C00T049992.1:0.00055)0.843:0.00263)0.953:0.00797)1.000:0.00054)0.705:0.00264)0.879:0.00573,(St_PG5068_C10T000612.1:0.02117,(((((St_PG3005_C00T005808.1:0.00270,(St_PG3023_C00T061106.1:0.01640,St_PG4005_C00T044977.1:0.00814)0.000:0.00053)0.901:0.00553,St_PG3005_C00T073671.1:0.00843)0.799:0.00262,St_PG3023_C00T010768.1:0.00267)0.749:0.00280,St_PG4060_C00T014480.1:0.01107)0.814:0.01023,St_PG6242_C00T061566.1:0.01416)0.312:0.00281)0.822:0.00055)0.997:0.03965)0.993:0.03846,((((St_PG3003_C00T004177.1:0.01719,(St_PG4060_C00T007099.1:0.00552,St_PG4060_C00T043926.1:0.00055)0.921:0.00827)0.888:0.00814,((St_PG3005_C00T061538.1:0.00632,(St_PG4005_C00T014666.1:0.0,St_PG4005_C00T042287.1:0.0):0.00831)0.965:0.01387,((St_PG5068_C10T001821.1:0.00283,((C88_C10H2G048300.1:0.0,St_E86-69_C00T056920.1:0.0,St_PG6216_C00T051464.1:0.0):0.00284,((St_PG6090_C00T035763.1:0.0,St_PG6163_C00T044053.1:0.0):0.00055,St_PG6245_C00T006876.1:0.00282)0.834:0.00284)0.000:0.00055)0.199:0.00054,((St_PG5068_C00T042744.1:0.00283,((C88_C10H3G077260.1:0.0,St1-St10G368045.1:0.0):0.00836,(C88_C10H4G105780.1:0.0,He1-St10G344045.1:0.0,He2-St10G336325.1:0.0,St_RH_C10T001888.1:0.0):0.00274)0.850:0.00544)0.855:0.00054,(St_PG6002_C00T083152.1:0.01426,((St_PG4032_C00T007720.1:0.00055,St_PG4032_C00T061578.1:0.00284)0.955:0.00864,((((St_PG4042_C00T047026.1:0.00323,St_PG5062_C00T007728.1:0.01430)0.782:0.00332,(St_PG5032_C00T075576.1:0.00591,XP_049362739.1:0.00280)0.929:0.00868)0.793:0.00325,(St_PG4042_C00T046258.1:0.00818,(St_RH_C00T071555.1:0.0,St_RH10-15_C10T001831.1:0.0):0.00616)0.651:0.00055)0.869:0.00329,St_PG4036_C00T014721.1:0.01431)0.046:0.00055)0.551:0.00054)0.837:0.00326)0.823:0.00277)0.833:0.00276)0.076:0.00055)0.573:0.00625,(St_PG0009_C00T009064.1:0.00055,St_PG0019_C10T002278.1:0.00557)0.956:0.01564)0.960:0.01763,(St_PG3005_C00T014496.1:0.01671,(St_PG6055_C00T026519.1:0.00306,((((St_PG5003_C00T024473.1:0.00287,((St_PG5062_C00T069982.1:0.04950,(St_E4-63_C10T001939.1:0.01718,(XP_049385965.1:0.00837,XP_049386574.1:0.00315)0.839:0.00858)0.783:0.00581)0.782:0.00328,(St_PG5076_C00T071059.1:0.00722,(St_PG5076_C00T022008.1:0.00840,(St_PG1013_C00T052843.1:0.0,St_PG1013_C00T052843.2:0.0):0.01748)0.728:0.00055)0.076:0.00055)0.021:0.00055)0.000:0.00055,St_PG6245_C00T049074.1:0.00863)0.444:0.00055,(St_PG6055_C00T075824.1:0.0,XP_015165080.1:0.0):0.00055)0.886:0.00054,St_PG3022_C00T040630.1:0.01178)0.869:0.00054)0.807:0.00599)0.980:0.02594)0.988:0.03599)0.986:0.04152)0.168:0.01149,(((PHT30791.1:0.15584,(((((St_PG6163_C00T043915.1:0.0,St_PG6216_C00T051346.1:0.0):0.07736,(((((St_PG4041_C00T043749.1:0.02436,(St_PG6242_C00T051396.1:0.03675,(St_PG5062_C00T011121.1:0.00922,(St_PG6225_C00T006757.1:0.00268,(St_PG5018_C00T002043.1:0.00845,(He2-St10G315045.1:0.00055,(St_PG5068_C00T067275.1:0.0,St_PG5068_C10T001472.1:0.0):0.01219)0.938:0.00887)0.953:0.00054)0.767:0.00272)0.973:0.01547)0.817:0.00705)0.948:0.02783,((C88_C10H1G015830.1:0.0,C88_C10H1G015830.2:0.0,C88_C10H1G015830.3:0.0,C88_C10H4G102590.1:0.0,C88_C10H4G102590.2:0.0,St_PG6169_C00T048324.1:0.0,St_PG6359_C10T001431.1:0.0,St_RH_C10T001571.1:0.0,XP_015170413.1:0.0):0.00916,(St_PG5062_C00T015505.1:0.00727,(St_PG5032_C00T062204.1:0.06261,St_PG5076_C00T018623.1:0.00406)0.723:0.00425)0.989:0.02764)0.948:0.01906)0.021:0.00901,(((St_PG4060_C00T044225.1:0.02211,(St_PG3023_C00T020307.1:0.00563,(St_PG6242_C00T024505.1:0.0,St_PG6242_C00T051392.1:0.0):0.01415)0.865:0.00667)0.946:0.01284,(St_PG0009_C00T000815.1:0.01484,(((St_PG5032_C00T014813.1:0.01705,XP_049399973.1:0.00561)0.948:0.01135,(((St_PG5068_C10T001468.1:0.00055,((St_PG6169_C00T005818.1:0.0,St_PG6216_C00T006742.1:0.0,St_PG6245_C00T001279.1:0.0):0.00055,St_PG6225_C00T006753.1:0.05607)0.838:0.00297)0.000:0.00054,(St_PG6163_C00T044394.1:0.00277,St_PG6246_C00T003355.1:0.00284)0.959:0.01134)0.000:0.00053,(C88_C10H1G015870.1:0.0,C88_C10H4G102630.1:0.0,C88_C10H4G102630.2:0.0,C88_C10H4G102630.3:0.0,C88_C10H4G102630.4:0.0,St_E4-63_C10T001590.2:0.0,St_E4-63_C10T001590.3:0.0,He1-St10G322290.1:0.0,St_PG6002_C00T023874.1:0.0,St_PG6216_C00T051818.1:0.0,St_PG6216_C00T051818.3:0.0,St_RH_C10T001576.1:0.0,St1-St10G332930.1:0.0,St2-St10G325890.1:0.0):0.03529)0.976:0.01201)0.873:0.00563,((((St_PG5076_C00T018610.1:0.0,St_PG5076_C00T018614.1:0.0):0.00313,St_PG6002_C00T063314.1:0.00055)0.898:0.00088,St_PG5076_C00T075183.1:0.02319)0.999:0.00188,St_PG6002_C00T063318.1:0.00055)0.991:0.01981)0.960:0.01403)0.858:0.01194)0.925:0.01253,(St_PG5032_C00T062216.1:0.01128,((((C88_C10H2G044710.1:0.00055,St_PG6059_C00T080370.1:0.00055)0.936:0.00550,(C88_C10H3G073970.1:0.0,C88_C10H3G073970.2:0.0,He2-St10G314645.1:0.0):0.00274)0.000:0.00055,(((St_PG5068_C00T068297.1:0.0,St_PG5068_C10T001467.1:0.0):0.00560,XP_049364171.1:0.00841)0.121:0.00055,XP_049399963.1:0.01120)0.000:0.00054)0.771:0.00349,St1-St10G332925.1:0.02834)0.880:0.00864)0.812:0.00514)0.815:0.00845)0.785:0.00471,(St_PG6243_C00T050813.1:0.01768,(St_PG6225_C00T022266.1:0.00281,(St_PG6216_C00T006741.1:0.00055,(St_PG6163_C00T044395.1:0.00278,St_PG5032_C00T014811.1:0.01033)0.000:0.00055)0.000:0.00055)0.765:0.00304)0.991:0.02091)0.877:0.00830,(((sp1102chr10_nlr_37.t1:0.0,sp1102chr10.27466.t1:0.0):0.00055,SaSP2275_utg67_g09789.1:0.00055)0.986:0.02146,(sp2271chr10.nlr218.t1:0.04211,(sp2271chr10.nlr224.t1:0.01769,(sp2271chr10.nlr239.t1:0.00053,(sp2271chr10.nlr215.t1:0.00274,((sp1102chr10_nlr_36.t1:0.0,sp1102chr10.27458.t1:0.0):0.00274,SaSP2275_utg67_g09790.1:0.00055)0.947:0.00849)0.924:0.00228)0.412:0.00820)0.985:0.02303)0.422:0.00540)0.885:0.00818)0.936:0.01426)0.847:0.00951,((((He1-St10G355455.1:0.0,St_PG5003_C00T064257.1:0.0,St_PG6163_C00T043880.1:0.0,St_PG6216_C00T051309.1:0.0,St_PG6225_C00T060374.1:0.0,St_PG6225_C00T060374.2:0.0,St1-St10G379575.1:0.0):0.01716,(St_PG3005_C00T012298.1:0.0,St_PG3005_C00T012298.2:0.0,St_PG3005_C00T033625.1:0.0):0.02305)0.866:0.00965,(((St_PG6163_C00T043881.1:0.0,St_PG6216_C00T051310.1:0.0):0.00561,((He1-St10G355450.1:0.0,St1-St10G379570.1:0.0):0.00055,St2-St10G366730.1:0.00055)0.933:0.00827)0.986:0.02120,((((((XP_049387653.1:0.0,XP_049387655.1:0.0):0.01234,XP_049387656.1:0.01336)0.956:0.01443,St_PG4036_C00T078986.1:0.02504)0.906:0.00571,((St_PG6059_C00T080848.1:0.0,St_PG6163_C00T002048.1:0.0,St_PG6244_C00T026864.1:0.0,St_PG6359_C00T041811.1:0.0):0.01219,((((St_PG3023_C00T051569.1:0.00850,(St_PG6059_C00T080851.1:0.0,St_PG6163_C00T002043.1:0.0):0.01698)0.853:0.00054,(He2-St10G349935.1:0.0,St_RH_C10T002018.1:0.0):0.04086)0.455:0.00288,St_PG5032_C00T075408.1:0.00863)0.761:0.00284,St_PG5032_C00T016564.1:0.00577)0.979:0.02234)0.913:0.01438)0.871:0.00054,((C88_C10H3G078840.1:0.0,C88_C10H3G078840.2:0.0,He1-St10G355445.1:0.0,St1-St10G379565.1:0.0):0.00055,St2-St10G366725.1:0.00055)0.986:0.01718)0.736:0.00553,(((St_RH_C10T002008.1:0.00055,(He2-St10G349685.1:0.00055,(St_PG6163_C00T002047.1:0.0,St_PG6244_C00T026865.1:0.0):0.00055)0.837:0.00274)0.992:0.02569,(((St_RH_C10T002228.1:0.00055,St_RH10-15_C10T001972.1:0.00055)0.979:0.01402,((C88_C10H2G054750.1:0.00055,(St_E86-69_C00T054730.1:0.0,St_PG6055_C00T077162.1:0.0,St_PG6216_C00T011841.1:0.0,St_PG6245_C00T001982.1:0.0):0.00055)0.999:0.02517,(St_PG6163_C00T002039.1:0.0,St_PG6244_C00T017522.1:0.0,St_PG6246_C00T002529.1:0.0,St_PG6359_C00T041808.1:0.0):0.02299)0.748:0.00272)0.765:0.00294,((St_PG5062_C00T070120.1:0.01994,((St_A6-26_C10T002055.1:0.0,St_PG6055_C00T034710.1:0.0,St_PG6225_C00T029849.1:0.0,St_PG6245_C00T048935.1:0.0,XP_015165770.1:0.0):0.00055,C88_C10H4G107430.1:0.00055)0.989:0.02015)0.853:0.00562,(He2-St10G349330.1:0.0,St_RH_C00T068766.1:0.0):0.03716)0.459:0.00545)0.911:0.00818)0.975:0.01698,((((St_PG6163_C00T043884.1:0.0,St_PG6225_C00T060377.1:0.0):0.02529,((St_PG6163_C00T043883.1:0.03479,(St_PG4032_C00T061691.1:0.00850,(St_PG4060_C00T005919.1:0.01439,(St_PG6242_C00T003833.1:0.0,St_PG6242_C00T051805.1:0.0):0.00991)0.796:0.00439)0.974:0.01444)0.750:0.00285,(((St_PG3005_C00T033626.1:0.0,St_PG3005_C00T033628.1:0.0):0.01975,((C88_C10H1G020510.1:0.00055,(XP_049401765.1:0.0,XP_049401766.1:0.0):0.01129)0.995:0.01975,St_PG5076_C00T014459.1:0.01128)0.738:0.00288)0.958:0.01110,(St_PG4060_C00T005917.1:0.01703,(St_PG6242_C00T003832.1:0.00280,St_PG6242_C00T051806.1:0.00055)0.992:0.02829)0.949:0.01451)0.764:0.00277)0.764:0.00261)0.889:0.00556,((St_PG5032_C00T016568.1:0.01815,(St_PG4041_C00T044197.1:0.03892,((C88_C10H2G054770.1:0.0,St_E86-69_C00T054732.1:0.0,St_PG6055_C00T077165.1:0.0,St_PG6216_C00T011838.1:0.0):0.00980,((St_E86-69_C00T054731.1:0.0,St_PG6055_C00T077164.1:0.0,St_PG6216_C00T011840.2:0.0):0.03131,(St_PG4042_C00T047163.1:0.00836,St_PG5076_C00T077594.1:0.00857)0.908:0.00905)0.776:0.00567)0.824:0.00576)0.732:0.00851)0.798:0.00475,((((((St_PG4060_C00T043793.1:0.00290,St_PG6242_C00T051808.1:0.00582)0.941:0.01167,(St_PG3023_C00T026646.1:0.00288,St_PG3023_C00T051573.1:0.00055)0.931:0.00871)0.897:0.00709,((St_PG4005_C00T003881.1:0.02092,St_PG4032_C00T061692.1:0.01156)0.947:0.01564,St_PG4060_C00T005911.1:0.02812)0.837:0.01230)0.784:0.00443,(St_PG3003_C00T013859.1:0.02972,St_PG4005_C00T057448.1:0.03090)0.892:0.00054)0.968:0.01211,(He2-St10G350285.1:0.0,St_RH_C10T002020.1:0.0):0.02869)0.760:0.00262,(St_PG3022_C00T040470.1:0.04155,St_PG5076_C00T077595.1:0.03202)0.753:0.00328)0.771:0.00276)0.770:0.00276)0.883:0.00555,St_PG5032_C00T075407.1:0.02893)0.749:0.00274)0.845:0.00053)0.816:0.00629)0.936:0.02152)0.986:0.03675,((sp2271chr10.nlr247.t1:0.01389,SaSP2275_utg21_g00278.1:0.02630)0.991:0.03892,(((C88_C10H1G020130.1:0.0,C88_C10H1G020130.2:0.0,C88_C10H1G020130.3:0.0):0.00847,((St_PG6163_C00T043916.1:0.0,St_PG6163_C00T043916.2:0.0):0.01416,(St_PG6002_C00T026821.1:0.00280,((St_A6-26_C10T002021.1:0.0,He1-St10G353805.1:0.0,He2-St10G345965.1:0.0,St_PG6055_C00T034743.1:0.0,St_RH_C00T068797.1:0.0,St2-St10G364805.1:0.0,XP_015160820.1:0.0):0.00282,St_PG5068_C10T001954.1:0.00055)0.906:0.00564)0.788:0.00279)0.771:0.00281)0.827:0.00055,St_PG4005_C00T013669.1:0.01148)0.999:0.05864)0.485:0.01777)0.634:0.00950)0.744:0.00874,(((St_PG4060_C00T009185.1:0.00055,St_PG4060_C00T043763.1:0.00276)0.991:0.03476,(((St_A6-26_C10T002096.1:0.0,St_PG6002_C00T026770.1:0.0,St_PG6163_C00T043833.1:0.0,St_PG6246_C00T002497.1:0.0,St_PG6359_C10T001921.1:0.0):0.00287,(C88_C10H3G079220.1:0.0,C88_C10H3G079220.2:0.0,C88_C10H3G079220.3:0.0,C88_C10H4G107790.1:0.0,C88_C10H4G107790.2:0.0,C88_C10H4G107790.3:0.0,C88_C10H4G107790.4:0.0,C88_C10H4G107790.5:0.0,C88_C10H4G107790.6:0.0,He1-St10G357530.1:0.0,He2-St10G351895.1:0.0,St_PG6029_C00T009690.1:0.0,St2-St10G368735.1:0.0):0.00055)0.991:0.02485,((St_PG4005_C00T003848.1:0.0,St_PG4005_C00T003848.2:0.0):0.02859,((St_E4-63_C10T002147.1:0.0,St_RH_C10T002271.1:0.0):0.01962,St_PG5018_C00T034103.1:0.01276)0.986:0.02631)0.800:0.00899)0.866:0.01064)1.000:0.09626,((C88_C10H1G020850.1:0.0,C88_C10H1G020850.2:0.0,C88_C10H1G020850.3:0.0,C88_C10H1G020850.4:0.0):0.03678,(((C88_C10H4G107770.1:0.0,C88_C10H4G107770.2:0.0,C88_C10H4G107770.3:0.0,C88_C10H4G107770.4:0.0):0.00055,St_PG5003_C00T064227.1:0.00560)0.999:0.05983,(St_PG4060_C00T009186.1:0.00821,St_PG4060_C00T043766.1:0.00832)0.728:0.01580)0.998:0.04577)0.995:0.05465)0.983:0.03774)0.903:0.01954,(((((St_PG4041_C00T005962.1:0.0,St_PG4041_C00T041412.1:0.0):0.00272,St_PG6247_C00T077011.1:0.01141)0.929:0.00824,((St_PG5003_C00T046180.1:0.0,St_PG6163_C00T007152.1:0.0):0.00055,(C88_C05H1G012970.1:0.00055,((St_A6-26_C05T001250.1:0.0,St_E4-63_C05T001546.1:0.0,St_PG6002_C00T029813.1:0.0,St_PG6055_C00T030055.1:0.0,St_PG6055_C00T056081.1:0.0,St_PG6090_C00T065227.1:0.0,St_PG6148_C00T042079.1:0.0,St_PG6163_C00T051895.1:0.0,St_PG6216_C00T031728.1:0.0,St_PG6216_C00T066769.1:0.0,St_PG6225_C00T021132.1:0.0,St_PG6225_C00T072954.1:0.0,St_PG6245_C00T040044.1:0.0,St_PG6246_C00T073856.1:0.0):0.00282,(St_PG5062_C00T008573.1:0.00281,St_PG5062_C00T063448.1:0.00055)0.848:0.00503)0.868:0.00055)0.846:0.00277)0.902:0.00266)0.921:0.00053,(C88_C05H2G039480.1:0.00557,(((St_PG4036_C00T010276.1:0.0,St_PG4036_C00T046416.1:0.0):0.01087,St_PG5076_C00T005278.1:0.00849)0.046:0.00055,((St_PG5032_C00T022960.1:0.0,St_PG5032_C00T044756.1:0.0):0.00282,XP_049360656.1:0.00567)0.802:0.00282)0.726:0.00055)0.000:0.00055)0.587:0.00055,((St_PG5003_C00T014595.1:0.00055,((C88_C05H3G065500.1:0.0,C88_C05H4G091810.1:0.0,He1-St05G205320.1:0.0,St2-St05G220160.1:0.0):0.00055,St_PG5068_C05T001288.1:0.00273)0.855:0.00326)0.940:0.01013,((St_PG3005_C00T015967.1:0.0,St_PG3005_C00T071879.1:0.0):0.01605,((St_PG3023_C00T029011.1:0.0,St_PG3023_C00T060231.1:0.0):0.01904,St_PG4032_C00T011182.1:0.02641)0.236:0.00259)0.873:0.00652)0.367:0.00336)1.000:0.09146)0.648:0.00092)0.922:0.01001,((SaSP2275_utg21_g00281.1:0.00053,((sp1102chr10_nlr_11.t1:0.0,sp1102chr10.27881.t1:0.0):0.00054,sp2271chr10.nlr255.t1:0.00837)0.910:0.00553)0.998:0.04282,(St_PG4005_C00T013670.1:0.02470,(St_PG4060_C00T012419.1:0.01971,(St_PG5032_C00T075433.1:0.03112,((((He1-St10G353810.1:0.0,He2-St10G345970.1:0.0,St_RH_C00T068796.1:0.0):0.00055,(St2-St10G364810.1:0.0,XP_015160818.1:0.0,XP_015160819.1:0.0):0.00055)0.846:0.00281,((St_PG6163_C00T002068.1:0.0,St_PG6225_C00T050252.1:0.0):0.00571,St_PG5068_C10T001955.1:0.00055)0.335:0.00055)0.918:0.00557,((St1-St10G377810.1:0.00278,((St_E86-69_C00T054746.1:0.0,St_PG6245_C00T001958.1:0.0):0.00055,St_PG6090_C00T077066.1:0.00646)0.841:0.00280)0.808:0.00279,(((St_RH_C10T002200.1:0.00280,(St_PG5068_C00T072518.1:0.00277,(St_PG6163_C00T043914.1:0.0,St_PG6216_C00T051345.1:0.0,St_PG6225_C00T028207.1:0.0):0.00279)0.817:0.00279)0.000:0.00054,XP_049401898.1:0.00848)0.787:0.00262,(C88_C10H1G020200.1:0.00823,St_PG5076_C00T070918.1:0.00055)0.421:0.00279)0.807:0.00300)0.794:0.00277)0.771:0.00055)0.766:0.00273)0.909:0.00985)0.889:0.01585)0.982:0.03364)0.915:0.01157,(sp1102chr10_nlr_13.t1:0.0,sp1102chr10.27891.t1:0.0):0.10110)0.681:0.01598)0.820:0.00603)0.937:0.01745,((XP_018628294.1:0.00301,Nitab4.5_0000381g0060.1:0.00299)1.000:0.11040,((XP_009765026.1:0.0,XP_009765028.1:0.0,XP_009765029.1:0.0,XP_009765030.1:0.0,XP_009765031.1:0.0,XP_009765032.1:0.0,XP_009765033.1:0.0,XP_009765034.1:0.0,XP_016506559.1:0.0,XP_016506561.1:0.0,XP_016506562.1:0.0,XP_016506563.1:0.0,Nitab4.5_0008387g0010.1:0.0,mRNA_36548_cds:0.0,mRNA_36549_cds:0.0,mRNA_36550_cds:0.0,mRNA_36553_cds:0.0):0.08246,((((XP_009594505.1:0.0,XP_009594506.1:0.0,XP_009594507.1:0.0,XP_009594508.1:0.0,XP_009594509.1:0.0,XP_018624564.1:0.0,XP_016452827.1:0.0,XP_016452828.1:0.0,XP_016452829.1:0.0,XP_016452830.1:0.0,XP_016452831.1:0.0,XP_016452832.1:0.0,Nitab4.5_0000381g0040.1:0.0):0.00054,(mRNA_97195_cds:0.0,mRNA_97196_cds:0.0,mRNA_97197_cds:0.0,mRNA_97198_cds:0.0,mRNA_97199_cds:0.0,mRNA_97200_cds:0.0,mRNA_97201_cds:0.0,mRNA_97202_cds:0.0,mRNA_97203_cds:0.0):0.00275)0.999:0.04866,((XP_016514942.1:0.0,Nitab4.5_0000381g0050.1:0.0):0.02579,((XP_009608067.1:0.0,XP_033513543.1:0.0):0.00055,XP_016480237.1:0.00280)0.998:0.03359)0.886:0.01582)0.462:0.01360,((XP_019254708.1:0.0,XP_019254709.1:0.0):0.03360,(XP_009790096.1:0.00265,(XP_016463881.1:0.0,XP_016463882.1:0.0,XP_016463883.1:0.0,XP_016463884.1:0.0,XP_016463885.1:0.0,XP_016463887.1:0.0,XP_016463888.1:0.0,XP_016463889.1:0.0,mRNA_117687_cds:0.0,mRNA_117688_cds:0.0,mRNA_117689_cds:0.0,mRNA_117690_cds:0.0,mRNA_117691_cds:0.0):0.00291)1.000:0.06747)0.561:0.02180)0.060:0.00758)0.775:0.02467)0.923:0.01952)0.914:0.04114)1.000:0.42664)0.950:0.15417)0.975:0.20531)0.478:0.03749,(RDG2A:0.64129,(Sr45:0.36750,(Bph14:0.30190,(((Pm8:0.01229,Pm17:0.02264)1.000:0.13867,(Pm3b:0.02673,(Pm3a:0.00054,(Pm3c//Pm3CS//Pm3d//Pm3e//Pm3f//Pm3g:0.00055,Pm3k:0.00265)1.000:0.05000)0.984:0.03214)0.971:0.04694)0.274:0.03071,(HvPm3:0.12812,TmPm3:0.15017)0.770:0.01474)0.986:0.12565)0.980:0.18435)1.000:0.45364)0.913:0.10123)0.955:0.11051)0.917:0.07029)0.957:0.08145)0.912:0.10075,(FB_MR5:0.63752,(Sopim_LA2093_00T036202.1:0.31366,((XP_033510805.1:0.0,Nitab4.5_0000895g0170.1:0.0):0.00055,XP_016445548.1:0.00055)0.996:0.21553)1.000:0.57280)0.871:0.12745)0.898:0.08638,(((Rps1-k-1:0.03175,Rps1-k-2:0.02595)1.000:0.47896,(PvLOV:0.42987,(RSG3-301:0.31622,(3gG2:0.16567,(Rpg1b:0.01204,Rpg1r:0.01503)1.000:0.13765)0.724:0.07738)1.000:0.28042)0.861:0.09220)0.803:0.06015,((PHT49392.1:0.03264,(((((((St_PG1008_C00T011576.1:0.00615,St_PG1008_C00T059576.1:0.00276)0.936:0.00827,St_PG0009_C00T009317.1:0.00826)0.000:0.00054,((He1-St03G109720.1:0.0,St2-St03G112120.1:0.0):0.01262,XP_049394825.1:0.00735)0.779:0.00362)0.804:0.00275,C88_C03H2G037240.1:0.01666)0.795:0.00269,(St_PG6216_C00T029439.1:0.00274,(He2-St03G110840.1:0.0,St_PG6002_C00T009597.1:0.0,St1-St03G108360.1:0.0):0.00274)0.000:0.00054)0.800:0.00271,((He2-St03G110880.1:0.0,St1-St03G108400.1:0.0):0.00055,St_PG6059_C00T038475.1:0.00275)0.833:0.00274)0.752:0.00055,XP_015162418.1:0.00540)0.773:0.02417)1.000:0.53821,(Pl8:0.64068,((XP_009589337.1:0.00263,XP_016478247.1:0.00055)0.965:0.05029,(PHT60490.1:0.00543,(PHU30304.1:0.00267,((PHT81997.1:0.0,XP_016554559.2:0.0):0.00537,(Capang02g000690:0.0,KAF3621364.1:0.0,KAF3656846.1:0.0):0.00055)0.000:0.00055)0.740:0.00253)0.939:0.04118)1.000:0.28875)0.902:0.07521)0.951:0.08694)0.915:0.07147)0.996:0.20803)0.985:0.15000)0.999:0.20845)0.395:0.03422)0.851:0.01559)0.905:0.01645)0.868:0.00980)0.880:0.00999,((St_PG4042_C00T002216.1:0.00055,St_PG4042_C00T054393.1:0.00055)0.879:0.00528,((St_PG5068_C11T002113.1:0.00265,(St_PG6244_C00T064480.1:0.0,St_PG6245_C00T035265.1:0.0):0.00263)0.936:0.00806,(St_PG4042_C00T002212.1:0.00531,(St_PG3005_C00T070007.1:0.00055,St_PG6242_C00T009754.1:0.01342)0.941:0.00808)0.858:0.00054)0.833:0.00052)1.000:0.06853)0.747:0.00564)0.369:0.00650,(((sp1102chr04_nlr_33.t1:0.0,SaSP2275_utg296_g24621.1:0.0):0.00260,sp2271chr04.nlr495.t1:0.00523)0.998:0.03565,(sp1102chr04_nlr_7.t1:0.04231,((sp2271chr04.nlr508.t1:0.01053,SaSP2275_utg180_g19145.1:0.01908)0.938:0.01819,((sp1102chr04_nlr_6.t1:0.0,sp1102chr04.12859.t1:0.0):0.03798,sp2271chr04.nlr540.t1:0.00648)0.842:0.00519)0.841:0.00889)0.909:0.01195)0.781:0.01092)0.767:0.00345,((sp1102chr04_nlr_9.t1:0.0,sp1102chr04.12871.t1:0.0):0.05566,((SaSP2275_utg180_g19092.1:0.01646,(sp2271chr04.12943.t1:0.01607,SaSP2275_utg180_g19096.1:0.00053)0.865:0.00519)0.979:0.01735,(SaSP2275_utg180_g19093.1:0.00807,(sp1102chr04_nlr_5.t1:0.00053,sp2271chr04.nlr513.t1:0.02148)0.941:0.01071)0.987:0.02208)0.932:0.01375)0.751:0.00262)0.770:0.00379)0.897:0.01048,((St_PG6359_C11T002224.1:0.02442,(St_PG5068_C11T002321.1:0.05430,((C88_C11H1G024000.1:0.0,C88_C11H1G024000.2:0.0,He2-St11G464885.1:0.0):0.01080,St_PG6148_C00T036470.1:0.01836)0.916:0.01403)0.843:0.00657)0.986:0.02072,((He2-St11G458050.1:0.01205,XP_049381047.1:0.00795)0.999:0.03521,(((St_PG6242_C00T067226.1:0.0,St_PG6242_C00T067226.2:0.0):0.03185,((St_PG4032_C00T004320.1:0.0,St_PG4032_C00T060322.1:0.0):0.02704,((((St_PG4017_C00T010427.1:0.0,St_PG4017_C00T064562.1:0.0):0.01890,(((C88_C11H3G072760.1:0.0,C88_C11H3G072760.2:0.0,C88_C11H3G072760.3:0.0,St_PG6055_C00T013575.1:0.0,St_PG6059_C00T047541.1:0.0,St_PG6247_C00T001383.1:0.0,St1-St11G461365.1:0.0):0.00802,(((St_PG5003_C00T004597.1:0.0,St_PG6245_C00T006834.1:0.0):0.00267,(St_PG4041_C00T005349.1:0.00264,St_PG4041_C00T040025.1:0.00055)0.891:0.00552)0.938:0.00796,((St_PG6242_C00T009776.1:0.00266,St_PG6242_C00T067223.1:0.00267)0.981:0.01346,(((C88_C11H1G022330.1:0.0,C88_C11H1G022330.2:0.0,C88_C11H1G022330.3:0.0,C88_C11H1G022330.4:0.0,C88_C11H1G022330.5:0.0,He2-St11G455565.1:0.0,St_PG6247_C00T060577.1:0.0):0.00055,St_PG3022_C00T065368.1:0.00273)0.980:0.01530,(St_PG5076_C00T077482.1:0.01191,((C88_C11H4G096470.1:0.0,St_PG6090_C00T044770.1:0.0,St2-St11G460205.1:0.0):0.00532,St_PG6002_C00T053618.1:0.00594)0.768:0.00142)0.319:0.00267)0.789:0.00102)0.000:0.00054)0.806:0.00263)0.783:0.00266,(C88_C11H2G047970.1:0.0,C88_C11H2G047970.2:0.0,C88_C11H2G047970.3:0.0,St_E86-69_C11T002144.1:0.0):0.02456)0.809:0.00264)0.810:0.00054,(((Solyc_cer_TS39_11T002091.1:0.0,Sopim_TS413_11T002151.1:0.0,Solyc_cer_TS545_11T002239.1:0.0,Solyc_cer_TS623_11T002191.1:0.0):0.00055,((Solyc_cer_BGV006865_00T031520.1:0.0,Solyc_cer_BGV007989_00T031611.1:0.0,Sopim_PAS014479_00T031541.1:0.0,Solyc_cer_TS238_11T001982.1:0.0,Sopim_TS265_11T002434.1:0.0,Solyc_cer_TS96_11T002116.1:0.0):0.00055,(Sopim_BGV006775_00T032332.1:0.00262,(Sopim_LA2093_00T033443.1:0.0,Sopim_PP_11T002121.1:0.0,Solyc_TS117_11T002218.1:0.0,Sopim_TS15_11T002168.1:0.0):0.00055)0.921:0.00527)0.851:0.00349)0.994:0.02872,(St_PG4042_C00T054376.1:0.00265,(St_PG5018_C00T044970.1:0.00265,((C88_C11H2G048000.1:0.0,C88_C11H2G048000.2:0.0,St_E4-63_C11T002288.1:0.0,St_E86-69_C11T002150.1:0.0,St_PG6148_C00T003118.1:0.0,St_PG6359_C00T053227.1:0.0):0.00797,(St_PG5068_C00T055852.1:0.0,St_PG6002_C00T016202.1:0.0,St_PG6002_C00T053606.1:0.0,St_PG6163_C00T009519.1:0.0,St_PG6244_C00T010112.1:0.0,St_PG6244_C00T064502.1:0.0,St_PG6245_C00T035249.1:0.0,St_RH_C00T053594.1:0.0,St_RH10-15_C11T002361.1:0.0):0.00055)0.895:0.00531)0.772:0.00266)0.948:0.01081)0.863:0.00784)0.935:0.00786,(((St_PG4049_C00T001925.1:0.00297,St_PG4049_C00T055714.1:0.01067)0.990:0.02123,((St_PG5062_C00T010299.1:0.00265,(St_PG6002_C00T016190.1:0.0,St_PG6163_C00T009508.1:0.0,St_PG6216_C00T056969.1:0.0,St_PG6244_C00T064492.1:0.0,St_PG6245_C00T035254.1:0.0,St_PG6246_C00T009919.1:0.0):0.00055)0.891:0.00732,((C88_C11H1G022310.1:0.0,He2-St11G454885.1:0.0,St_PG6247_C00T060580.1:0.0):0.02310,((St_PG4042_C00T054373.1:0.01851,(St_PG3023_C00T009680.1:0.00789,St_PG5032_C00T059941.1:0.03857)0.000:0.00055)0.787:0.00346,(He1-St11G372245.1:0.00906,St_PG6242_C00T009771.1:0.01151)0.360:0.00332)0.888:0.00795)0.298:0.00503)0.901:0.01164)0.749:0.00274,(((XP_049386088.1:0.0,XP_049386090.1:0.0):0.01332,(XP_049353739.1:0.00265,(St_PG5076_C00T077491.1:0.00535,(St_PG5068_C11T002136.1:0.00265,St_PG4042_C00T002199.1:0.00794)0.000:0.00055)0.000:0.00055)0.908:0.00803)0.930:0.00801,(St_PG4032_C00T004322.1:0.00531,St_PG4032_C00T060317.1:0.00265)0.779:0.00261)0.785:0.00263)0.900:0.00524)0.776:0.00276)0.853:0.00789)0.940:0.01132,((((C88_C11H3G073330.1:0.0,C88_C11H3G073330.2:0.0,C88_C11H3G073330.3:0.0,C88_C11H3G073330.4:0.0,C88_C11H3G073330.5:0.0,C88_C11H3G073330.6:0.0,C88_C11H3G073330.7:0.0,St_PG5068_C00T057270.1:0.0,St_PG6055_C00T023792.1:0.0):0.02158,(((St_PG4049_C00T055666.1:0.01829,(St_PG5032_C00T054025.1:0.01532,(St_PG3005_C00T003387.1:0.01026,St_PG6242_C00T011608.1:0.01039)0.855:0.00659)0.776:0.00684)0.867:0.00053,((C88_C11H3G073240.1:0.0,St_PG6216_C00T008650.1:0.0):0.01563,((St_E86-69_C11T002208.1:0.00054,St_PG6059_C00T083214.1:0.06941)0.943:0.01036,(((C88_C11H3G073270.1:0.01033,St_PG4060_C00T065511.1:0.01849)0.761:0.00256,(St_PG6241_C00T015852.1:0.01303,(St_PG1013_C00T036555.1:0.02155,St_PG6241_C00T015855.1:0.01066)0.987:0.02262)0.742:0.00249)1.000:0.00054,(((St_PG6241_C00T053050.1:0.01574,(((He1-St11G374205.1:0.0,St_RH_C00T061194.1:0.0,St_RH_C11T002176.1:0.0,St_RH10-15_C11T002417.1:0.0):0.01000,(St_PG4042_C00T054293.1:0.02392,(St_PG4042_C00T054323.1:0.00792,St_PG5032_C00T054030.1:0.00265)0.950:0.01650)0.975:0.02187)0.826:0.00556,(((C88_C11H3G073390.1:0.0,C88_C11H3G073390.2:0.0,C88_C11H3G073390.3:0.0,C88_C11H3G073390.4:0.0,C88_C11H3G073390.5:0.0):0.02670,(St_PG5032_C00T054037.1:0.00260,XP_049380485.1:0.00261)0.798:0.00260)0.789:0.00287,(St_PG4042_C00T054306.1:0.0,St_PG4042_C00T054314.1:0.0):0.00750)0.841:0.00521)0.761:0.00290)0.405:0.00256,St_PG1013_C00T036554.1:0.02337)0.000:0.00055,(((St_RH_C00T063249.1:0.0,St_RH_C11T002172.1:0.0):0.01043,St_PG3003_C00T048369.1:0.00784)0.000:0.00055,(((St_PG5032_C00T054008.1:0.0,XP_049381048.1:0.0):0.00265,St_PG5076_C00T077430.1:0.01031)0.798:0.00513,(St_PG5032_C00T054013.1:0.00779,(C88_C11H1G022940.1:0.00518,St_PG5068_C00T057264.1:0.00513)0.961:0.01047)0.998:0.00055)0.927:0.00249)0.194:0.00054)0.935:0.00212)0.964:0.01892)0.905:0.01280)0.400:0.00586)0.895:0.00740,C88_C11H3G073450.1:0.01582)0.964:0.01703)0.948:0.01446,((XP_049387805.1:0.0,XP_049387806.1:0.0):0.05701,(St_PG4042_C00T034860.1:0.03689,((XP_049353936.1:0.01034,(((St_PG5032_C00T036073.1:0.00261,((St_PG4017_C00T010380.1:0.00055,St_PG4017_C00T064516.1:0.00263)0.853:0.00262,St_PG6243_C00T052128.1:0.00531)0.000:0.00055)0.000:0.00055,St_PG3022_C00T065421.1:0.00534)0.780:0.00261,((St_PG3022_C00T006941.1:0.00265,St_PG6243_C00T019267.1:0.00055)0.838:0.00275,(C88_C11H1G022880.1:0.0,C88_C11H1G022880.2:0.0,He2-St11G458285.1:0.0):0.00265)0.380:0.00055)0.000:0.00054)0.979:0.02922,(((((St_PG5003_C00T027167.1:0.00533,(St_PG6002_C00T001967.1:0.0,St_PG6002_C00T019602.1:0.0):0.00528)1.000:0.04357,(St_RH_C11T002278.1:0.00055,St_RH10-15_C11T002511.1:0.00055)0.980:0.01910)0.548:0.00819,(St_RH_C11T002318.1:0.01702,((He1-St11G380440.1:0.0,St1-St11G468810.1:0.0):0.04081,(XP_049379495.1:0.00267,(((St_PG5068_C11T002262.1:0.0,St_PG6029_C00T000381.1:0.0,St_PG6225_C00T042690.1:0.0,St_PG6244_C00T064627.1:0.0):0.00261,XP_049379488.1:0.00055)0.824:0.00259,(St_E86-69_C11T002284.1:0.00055,St_PG5003_C00T070887.1:0.00055)0.805:0.00261)0.798:0.00259)0.912:0.00903)0.736:0.00534)0.883:0.00663)0.958:0.00054,St_PG6242_C00T067045.1:0.02246)0.243:0.00540,(St_PG6225_C00T072323.1:0.0,St_PG6246_C00T072595.1:0.0):0.02403)0.934:0.01622)0.863:0.01379)0.967:0.03057)0.765:0.01208)0.925:0.01135,((((He1-St11G376450.1:0.0,St_RH_C00T060776.1:0.0,St_RH_C00T060776.2:0.0):0.01079,(St_PG5068_C11T002180.1:0.00771,St_PG6148_C00T036530.1:0.00055)0.880:0.00794)0.967:0.01913,((He1-St11G374525.1:0.0,St_RH_C11T002179.1:0.0,St_RH10-15_C11T002421.1:0.0):0.01389,(((C88_C11H2G048500.1:0.0,St_PG6059_C00T041361.1:0.0,St_PG6163_C00T042184.1:0.0,St1-St11G465050.1:0.0):0.02256,(St_PG3003_C00T048370.1:0.00794,St_PG3003_C00T048378.1:0.00527)0.948:0.01297)0.879:0.00842,((St_PG6169_C00T007918.1:0.00055,St_PG6216_C00T057020.1:0.00055)0.941:0.01124,(C88_C11H3G073250.1:0.00601,((He1-St11G376325.1:0.0,St_RH10-15_C11T002431.1:0.0):0.00590,St_PG6216_C00T008651.1:0.00469)0.788:0.00535)0.996:0.03731)0.261:0.01058)0.993:0.03407)0.666:0.00782)0.981:0.02115,((St_PG3003_C00T048379.1:0.00524,((St_A6-26_C11T002177.1:0.0,St_PG6059_C00T041359.1:0.0,St_PG6163_C00T042183.1:0.0,St_PG6245_C00T010004.1:0.0,St1-St11G465205.1:0.0,XP_006340276.1:0.0):0.00263,St_PG3005_C00T069944.1:0.00261)0.256:0.00055)1.000:0.03847,((He1-St11G375810.1:0.03370,(St_PG6242_C00T067100.1:0.02163,St_PG6242_C00T067183.1:0.06136)0.279:0.00308)0.647:0.00278,((((St_PG1011_C00T046122.1:0.02766,(((St_PG6241_C00T015875.1:0.0,St_PG6241_C00T053073.1:0.0):0.01595,(St_PG1013_C00T036499.1:0.01855,St_PG6241_C00T052964.1:0.00977)0.909:0.00893)0.864:0.00514,St_PG6241_C00T052992.1:0.03847)0.762:0.00302)0.344:0.00054,(St_PG6241_C00T016235.1:0.01538,St_PG6241_C00T052996.1:0.01890)0.810:0.00555)0.890:0.00792,(St_PG3003_C00T048444.1:0.02467,St_PG4041_C00T019922.1:0.08287)0.807:0.00486)0.960:0.01105,(((((St_PG6242_C00T067124.1:0.0,St_PG6242_C00T067130.1:0.0):0.01047,(((((XP_049379496.1:0.00780,(((C88_C11H3G073980.1:0.0,C88_C11H3G073980.2:0.0,C88_C11H3G073980.3:0.0,St_PG6244_C00T064586.1:0.0):0.00055,St_PG6245_C00T010053.1:0.05077)0.936:0.00800,((C88_C11H2G049290.1:0.0,C88_C11H2G049290.2:0.0,C88_C11H2G049290.3:0.0,C88_C11H2G049290.4:0.0):0.00262,St_PG5068_C11T002233.1:0.00777)0.339:0.00257)0.554:0.00055)0.908:0.00534,St_PG4060_C00T065563.1:0.00524)0.000:0.00054,(St_PG6242_C00T067073.1:0.0,St_PG6242_C00T067084.1:0.0):0.00518)0.819:0.00055,(St_PG4042_C00T034845.1:0.0,St_PG4042_C00T034881.1:0.0):0.00516)0.875:0.00532,(St_PG5068_C00T068120.1:0.0,St_PG5068_C11T002279.1:0.0):0.01314)0.972:0.01359)0.955:0.01656,(Solyc_Fla8924_00T032042.1:0.0,Solyc_TS12_11T002300.1:0.0,Solyc_TS204_11T002231.1:0.0,I2:0.0):0.05256)0.898:0.00840,(St_PG1011_C00T000008.1:0.0,St_PG1011_C00T046172.1:0.0):0.03550)0.839:0.00572,(((C88_C11H3G073420.1:0.01634,(He1-St11G376445.1:0.0,St_RH_C11T002190.1:0.0):0.01358)0.976:0.01635,(St_PG5018_C00T020251.1:0.01976,(St_PG5032_C00T054122.1:0.00290,St_PG6225_C00T072363.1:0.00597)0.992:0.02494)0.984:0.02418)0.726:0.00300,((St_PG5003_C00T004547.1:0.00531,St_PG3022_C00T006932.1:0.02437)0.890:0.00776,St_PG6148_C00T036473.1:0.02429)0.908:0.00809)0.744:0.00281)0.798:0.00267)0.780:0.00271)0.918:0.00857)0.804:0.00847)0.708:0.00287)0.750:0.00269)0.861:0.00622)0.821:0.00581)0.925:0.01404)0.493:0.00999)0.960:0.02519)0.677:0.00294,(St_PG6242_C00T067092.1:0.00595,(St_PG5068_C11T002270.1:0.00263,(St_PG5068_C11T002286.1:0.0,St_RH_C00T071737.1:0.0):0.00266)0.538:0.00055)0.999:0.03832)0.000:0.00055,(St_PG6241_C00T052968.1:0.01160,R3a//Rpi-sto2:0.01268)0.984:0.01899)0.904:0.00585,(((St_PG3005_C00T003338.1:0.03203,(St_RH_C11T002285.1:0.0,St_RH10-15_C11T002518.1:0.0):0.01390)0.907:0.01043,((XP_049380476.1:0.01406,(((C88_C11H4G096940.1:0.0,C88_C11H4G097040.1:0.0,C88_C11H4G097040.2:0.0,C88_C11H4G097040.3:0.0,C88_C11H4G097040.4:0.0,C88_C11H4G097070.1:0.0,C88_C11H4G097070.2:0.0,C88_C11H4G097070.3:0.0,St_E86-69_C11T002198.1:0.0,St_PG6002_C00T053563.1:0.0,St_PG6059_C00T041405.1:0.0,St_PG6059_C00T047588.1:0.0,St_PG6225_C00T070327.1:0.0,St_PG6359_C00T053185.1:0.0,St1-St11G464005.1:0.0,St2-St11G462165.1:0.0,St2-St11G463605.1:0.0):0.00055,(St2-St11G463765.1:0.00055,(St_PG6246_C00T038508.1:0.00263,(He1-St11G376085.1:0.0,St_RH_C11T002186.1:0.0,St_RH10-15_C11T002428.2:0.0):0.00263)0.000:0.00055)0.000:0.00055)0.891:0.00614,((St_PG6216_C00T008644.1:0.0,St_PG6244_C00T010154.1:0.0):0.00637,((St_PG4042_C00T002133.1:0.00525,(St_PG3022_C00T006930.1:0.00525,((St_RH_C00T063533.1:0.00055,St_RH_C11T002183.1:0.00055)0.899:0.00567,St2-St11G462805.1:0.02476)0.544:0.00053)0.148:0.00055)0.366:0.00055,(St_PG3022_C00T065427.1:0.0,St_PG3022_C00T065427.2:0.0):0.00500)0.351:0.00442)0.444:0.00767)0.949:0.01448)0.979:0.02326,((((XP_004251230.1:0.0,Solyc_cer_BGV007931_00T031504.1:0.0,Solyc_Brandywine_00T032593.1:0.0,Solyc_EA00371_00T032012.1:0.0,Solyc_Fla8924_00T032095.1:0.0,Solyc_Floradade_00T031341.1:0.0,Solyc_PI169588_00T031371.1:0.0,Solyc_TS12_11T002352.1:0.0,Solyc_TS166_11T002281.1:0.0,Solyc_TS171_11T002445.1:0.0,Solyc_TS185_11T002302.1:0.0,Solyc_TS204_11T002284.1:0.0,Sopim_TS222_11T002420.1:0.0,Solyc_cer_TS280_11T002099.1:0.0,Sopim_TS421_11T002420.1:0.0,Sopim_TS439_11T002374.1:0.0,Solyc_TS60_11T002426.1:0.0,Solyc_TS629_11T002357.1:0.0,Solyc_TS692_11T002334.1:0.0,Solyc_TS80_11T002227.1:0.0):0.02140,(Sopim_TS265_11T002535.1:0.00291,((Solyc_cer_BGV006865_00T031620.1:0.0,Solyc_cer_BGV007989_00T031719.1:0.0,Sopim_LA2093_00T033544.1:0.0,Solyc_TS117_11T002326.1:0.0,Sopim_TS15_11T002263.1:0.0,Solyc_cer_TS238_11T002085.1:0.0,Solyc_cer_TS96_11T002211.1:0.0):0.00055,(Solyc_cer_TS118_11T002438.1:0.01071,(Solyc_cer_TS39_11T002204.1:0.0,Sopim_TS413_11T002246.1:0.0):0.00265)0.798:0.00054)0.986:0.00055)0.951:0.01693)0.989:0.02516,((((Solyc_cer_BGV007989_00T031668.1:0.0,Sopim_LA2093_00T033494.1:0.0,Sopim_TS15_11T002216.1:0.0):0.00055,(Solyc_TS117_11T002271.1:0.0,Sopim_TS265_11T002485.1:0.0):0.00262)0.932:0.01055,(Sopim_TS265_11T002532.1:0.00266,((Sopim_LA2093_00T033488.1:0.0,Sopim_TS15_11T002212.1:0.0):0.00055,((Solyc_cer_BGV007931_00T031454.1:0.0,Solyc_cer_BGV007989_00T031661.1:0.0,Solyc_EA00371_00T031959.1:0.0,Solyc_EA00990_00T032911.1:0.0,Solyc_TS117_11T002267.1:0.0,Solyc_TS166_11T002227.1:0.0,Solyc_TS204_11T002227.1:0.0,Sopim_TS222_11T002366.1:0.0):0.00055,Solyc_cer_TS623_11T002244.1:0.00289)0.000:0.00055)0.000:0.00053)0.983:0.02138)0.994:0.03294,(Solyc_TS171_11T002394.1:0.00055,(((Solyc_Brandywine_00T032571.1:0.0,Solyc_EA00371_00T031960.1:0.0,Solyc_EA00990_00T032913.1:0.0,Solyc_PI303721_00T031160.1:0.0,Solyc_TS166_11T002229.1:0.0,Sopim_TS222_11T002368.1:0.0,Sopim_TS439_11T002351.1:0.0,Solyc_TS692_11T002285.1:0.0):0.00055,(Solyc_cer_TS238_11T002034.1:0.00055,(Sopim_LA2093_00T033492.1:0.00266,((Sopim_BGV006775_00T032388.1:0.0,Solyc_cer_BGV006865_00T031570.1:0.0,Solyc_cer_BGV007989_00T031664.1:0.0,Sopim_PAS014479_00T031588.1:0.0,Solyc_cer_TS39_11T002146.1:0.0,Solyc_cer_TS39_11T002151.1:0.0,Solyc_cer_TS623_11T002246.1:0.0):0.00055,Solyc_TS80_11T002165.1:0.00529)0.000:0.00055)0.000:0.00055)0.921:0.00264)0.820:0.00054,(Solyc_TS185_11T002251.1:0.0,Solyc_cer_TS280_11T002045.1:0.0,Solyc_cer_TS281_11T002366.1:0.0,Sopim_TS421_11T002367.1:0.0):0.00055)0.000:0.00054)0.999:0.04685)0.839:0.01067)0.957:0.01795,(XP_027768801.1:0.06151,(XP_027774886.1:0.02124,((XP_025888307.1:0.0,Sopim_BGV006775_00T022781.1:0.0,Solyc_cer_BGV006865_00T021959.1:0.0,Solyc_Brandywine_00T022678.1:0.0,Solyc_EA00371_00T022391.1:0.0,Solyc_cer_TS118_08T000286.1:0.0,Solyc_TS204_08T000295.1:0.0,Solyc_TS80_08T000288.1:0.0):0.00055,(Solyc_cer_BGV007989_00T022055.1:0.0,Solyc_TS166_08T000296.1:0.0):0.00055)0.859:0.00639)0.974:0.02168)0.374:0.01026)0.920:0.01308)0.963:0.01730)0.987:0.02800,(St_PG5032_C00T037955.1:0.04065,St_PG4032_C00T060364.1:0.04852)0.862:0.01119)0.933:0.00054)0.894:0.00588)0.785:0.00258);
```
