## Supplementary material for "A root-specific NLR network confers resistance to plant parasitic nematodes": NRC6.tree

```
(Niben261Chr11g1287013.1,(Ppr-t_29906,((Smechr1102264.1,SMEL4.1_11g020440.1.01)1.000,(((sp1102chr11_nlr_23.t1,sp1102chr11.30340.t1,SaSP2275_utg139_g15369.1),(sp2271chr11.30950.t1,sp2271chr11.nlr103.t1,sp2273chr11_g00638.1))1.000,((St_PG5076_C00T004813.1,((St_PG6090_C00T014259.1,St_PG6225_C00T062904.1),(St_PG5068_C00T071138.1,(St_PG4005_C00T054695.1,St_PG4005_C00T054717.1)0.943)0.976)0.953)1.000,((St_PG1011_C00T037916.1,(St_PG1008_C00T047103.1,(St_PG6241_C00T044525.1,St_PG6241_C00T044525.2))0.758)0.926,(((((((((((((XP_004237189.1,XP_010319380.1,Solyc_Brandywine_00T011527.1,Solyc_EA00990_00T011732.1,Sopim_LA2093_00T011975.1,Solyc04T000234.1,Solyc_TS112_04T000245.1,Solyc_TS117_04T000241.1,Solyc_TS12_04T000242.1,Solyc_TS166_04T000238.1,Sopim_TS222_04T000241.1,Solyc_cer_TS281_04T000240.1,Solyc_cer_TS39_04T000247.1,Sopim_TS421_04T000243.1,NRC6,NRC6_XP_004237189,NRC6_XP_010319380),(Solyc_cer_TS623_04T000238.1,NRC6a)0.919)0.000,Solyc_cer_TS238_04T000246.1)0.911,(Solyc_cer_BGV007989_00T011234.1,Sopim_TS15_04T000217.1,Solyc_TS331_04T000246.1,Solyc_cer_TS545_04T000244.1,Solyc_cer_TS623_04T000236.1,NRC6b))0.086,XP_015072325.1)0.991,(((St_PG4017_C00T070546.1,St_PG4042_C00T010093.1)0.761,((((St_PG4049_C00T010235.1,St_PG4049_C00T033865.1)0.919,(St_PG5076_C00T045675.1,(XP_049391848.1,(St_PG6002_C00T074123.1,(St_PG4042_C00T035026.1,XP_049391849.1)0.483)0.000)0.882)0.930)0.864,((St_PG4060_C00T016705.1,St_PG4060_C00T050031.1)0.876,((St_PG6055_C00T069614.1,St_PG6059_C00T052764.1,St_PG6148_C00T049703.1,St_PG6163_C00T060156.1,St_PG6245_C00T033772.1,St_PG6246_C00T069263.1),(St_PG5062_C00T047823.1,((((St_PG5003_C00T028793.1,St_PG5003_C00T029087.1,St_PG5003_C00T050847.1),(St_PG4017_C00T070551.1,(St_PG5068_C00T068300.1,St_PG5068_C04T000067.1))0.902)0.878,St_PG4060_C00T050020.1)0.859,(St_A6-26_C04T000340.1,St_PG5068_C04T000076.1,St_PG6029_C00T047314.1,St_PG6163_C00T011323.1,St_PG6216_C00T005756.1,St_PG6244_C00T065699.1,St_PG6359_C04T000340.1))0.877)0.749)0.923)0.920)0.857,((((St_PG3005_C00T023499.1,(St_PG6242_C00T035401.1,(St_PG6242_C00T002470.1,St_PG6242_C00T035398.1)0.000)0.738)0.461,(St_PG4060_C00T016729.1,(St_PG4005_C00T054718.1,St_PG4060_C00T016748.1)0.876)0.863)0.879,St_PG6055_C00T015577.1)0.861,((St_PG4060_C00T016707.1,St_PG4060_C00T050029.1)0.999,St_PG3023_C00T066562.1)0.860)0.883)0.746)0.776,(((St_PG3003_C00T058647.1,(((C88_C04H1G003020.1,St2-St04G117370.1),(St_PG3023_C00T066592.1,((St_PG4042_C00T072940.1,St_PG4042_C00T072954.1,St_PG5076_C00T004834.1),St_PG5062_C00T047833.1)0.885)0.747)0.844,((((((St_PG4042_C00T010059.1,St_PG4042_C00T010101.1,St_PG4042_C00T035041.1),(St_PG5076_C00T004826.1,(St_PG5076_C00T004808.1,St1-St04G116825.1)0.000)0.008)0.795,St_PG4060_C00T049980.1)0.767,St_PG4017_C00T009060.1)0.000,(St_PG4042_C00T021855.1,St_PG6002_C00T074149.1)0.907)0.000,(St_PG5018_C00T028217.1,((St_PG3023_C00T028050.1,St_PG3023_C00T066544.1),St_PG6225_C00T062916.1)0.000)0.968)0.730)0.370)0.754,((St_PG4060_C00T049975.1,(St_PG6243_C00T009011.1,((St_PG4042_C00T035056.1,St_PG5018_C00T028208.1)0.891,St_PG6243_C00T009023.1)0.975)0.899)0.000,St_PG3003_C00T058655.1)0.799)0.756,St_PG5062_C00T005235.1)0.770)0.879)0.119,(St_PG6163_C00T060172.1,St_PG6245_C00T033786.1,St_PG6246_C00T069274.1))0.855,(He1-St04G120685.1,(St_PG4049_C00T002690.1,(St_PG4036_C00T002623.1,St_PG4036_C00T055558.1))0.729)0.820)0.000,St_PG6243_C00T039911.1)0.940,XP_049358613.1)0.000,St1-St04G119245.1)0.815,((St_PG4060_C00T050003.1,(C88_C04H2G036950.1,(St_PG4036_C00T055562.1,(St_PG4049_C00T033842.1,St_PG4049_C00T033856.1))0.861)0.868)0.862,((XP_049391862.1,((St_PG3005_C00T023495.1,St_PG5068_C04T000058.1),(((C88_C04H4G103410.1,C88_C04H4G103410.2,St_PG6002_C00T004710.1,St_PG6029_C00T031204.1,St_PG6090_C00T071547.1,St_PG6216_C00T074412.1,St_PG6244_C00T012603.1,St_RH10-15_C04T000301.1,XP_006355046.1),St_PG6245_C00T008275.1)0.915,((C88_C04H4G103470.1,St_PG6169_C00T062816.1,St_PG6216_C00T074406.1,St_PG6244_C00T012607.1),C88_C04H3G073220.1)0.000)0.000)0.909)0.000,((St_PG4041_C00T037203.1,St_PG5068_C04T000418.1)0.792,((St_E4-63_C04T000368.1,((St_A6-26_C04T000323.1,St_PG6055_C00T015586.1,St_PG6163_C00T034319.1),St_PG6225_C00T048226.1)0.000)0.000,((St_A6-26_C04T000333.1,St_PG6245_C00T033766.1),St_PG6246_C00T069260.1)0.834)0.954)0.000)0.860)0.988)0.858,(((St_PG6243_C00T009009.1,(St_PG6002_C00T074095.1,St_PG6002_C00T074145.1)0.868)0.000,St1-St04G114920.1)0.854,St_PG3022_C00T056094.1)0.000)0.386)0.959)0.914)0.782)0.977)0.978)1.000;
```
