## Supplementary material for "A root-specific NLR network confers resistance to plant parasitic nematodes": NRC_SD.tree

```
(((((((St_PG5068_C10T002531.1,St_PG6029_C00T073575.1),(St_PG6242_C00T010098.1,St_PG6242_C00T052281.1)0.965)1.000,(St_PG6029_C00T032768.1,((XP_049342610.1,(C88_C10H4G112980.1,(St_PG3022_C00T039925.1,(St_PG4042_C00T021280.1,St_PG4042_C00T047752.1))0.999)0.969)0.931,(((St_PG5032_C00T003900.2,St_PG5032_C00T074869.1)0.995,St_PG5003_C00T008768.1)0.396,((C88_C10H1G026350.1,C88_C10H3G084280.1,St_PG6247_C00T055711.1),((St_PG3005_C00T060919.1,St_PG3023_C00T052069.1,St_PG4041_C00T015564.1),(St_PG4036_C00T078461.1,(St_PG4017_C00T001085.1,St_PG4017_C00T068683.1))0.286)0.927)0.725)0.979)0.061)0.815)0.995,((sp1102chr10_nlr_27.t1,sp1102chr10.28515.t1),(sp2271chr10.28637.t1,sp2271chr10.nlr219.t1))0.989)1.000,((((PHU05951.1,Capang10g002025)0.980,(PHT64340.1,XP_047253384.1)0.981)0.141,PHT37147.1)1.000,((sp1102chr10_nlr_26.t1,sp2271chr10.nlr220.t1)0.999,(St_PG5068_C10T002525.1,((St_PG3005_C00T018141.1,St_PG4005_C00T057460.1)1.000,((XP_049397403.1,(St_PG4036_C00T078451.1,(St_PG5003_C00T008778.1,XP_049342616.1)1.000)0.792)0.976,((St_PG5003_C00T008785.1,(St_PG3022_C00T009067.1,(St_PG6029_C00T021448.1,St_PG6029_C00T035066.1,St_PG6029_C00T035691.1,St_PG6029_C00T035863.1,St_PG6029_C00T073582.1))0.999)0.992,(St_PG3022_C00T009058.1,(St_PG5068_C10T002539.1,St_PG6029_C00T073567.1)0.871)0.976)0.299)0.912)0.336)1.000)1.000)0.996)0.953,NtTPN1)0.401,((((Capang09g001489,(KAF3667138.1,(PHT37920.1,(PHT72136.1,PHU06748.1,KAF3646824.1,XP_016542535.1,XP_016542536.1,XP_016542537.1,XP_047252092.1,XP_047252093.1))0.000)0.807)0.975,((Smechr0900393.1,SMEL4.1_09g004020.1.01),((St_PG6244_C00T000950.1,St_PG6244_C00T051063.1),(St_PG0009_C00T028324.1,St_PG0019_C09T000267.1)0.983)0.986)0.875)1.000,(((((Nitab4.5_0000338g0080.1,Nitab4.5_0007021g0010.1)1.000,(((SaSP2275_utg351_g27321.1,SaSP2275_utg351_g27321.2,SaSP2275_utg351_g27321.3,SaSP2275_utg351_g27321.4,SaSP2275_utg351_g27321.5,SaSP2275_utg351_g27321.9),(sp1102chr05_nlr_14.t1,((sp2271chr05.15741.t1,sp2271chr05.nlr473.t1),((sp1102chr05_nlr_12.t1,sp1102chr05.15740.t1),sp2273chr05_g00730.1)0.756)0.826)0.668)0.953,(((((St_PG4060_C00T033645.1,((St_PG3023_C00T012674.1,St_PG3023_C00T064404.1),(St_PG6242_C00T004220.1,St_PG6242_C00T058828.1))0.102)0.000,St_PG3005_C00T071512.1)0.502,St_PG0009_C00T030822.1)0.769,St_PG1008_C00T017272.1)0.000,((((St_PG6169_C00T042798.1,((St_PG5062_C00T063787.1,St_PG5076_C00T009088.1,St_PG5076_C00T033407.1,St_PG5076_C00T033420.1),(St_PG3022_C00T068492.1,((St_PG3005_C00T016360.1,St_PG6243_C00T004074.1)0.923,(St_PG5062_C00T028166.1,(St_PG6244_C00T069523.1,((St_E4-63_C05T001134.1,St_E86-69_C00T049120.1),(St_PG6002_C00T017067.1,St_PG6059_C00T046396.1))0.000)0.000)0.000)0.000)0.000)0.218)0.000,St_PG4042_C00T026527.1)0.956,(((St_PG1011_C00T005996.1,St_PG1011_C00T042219.1),(St_PG6241_C00T007052.1,((St_PG4042_C00T025763.1,((He1-St05G143320.1,(St_PG5003_C00T005811.1,St_PG5003_C00T058102.1))0.849,(((St_PG3023_C00T012665.1,St_PG3023_C00T064394.1),St_PG5018_C00T040213.1)0.759,((St_A6-26_C05T000831.1,St_PG6148_C00T042431.1,St_PG6359_C00T040104.1,St_PG6359_C00T040104.2),(St_PG6055_C00T018369.1,St_PG6148_C00T010419.1,St_PG6247_C00T032260.1,St_PG6359_C05T000771.1,St_PG6359_C05T000771.2))0.948)0.779)0.000)0.882,(St_PG4036_C00T029608.1,(St_PG5076_C00T029622.1,St_PG5076_C00T033405.1,St_PG5076_C00T033418.1))0.772)0.707)0.000)0.737,(St_PG5068_C05T000909.1,(St_PG5032_C00T013663.1,St_PG5032_C00T081880.1)0.975)0.916)0.906)0.000,St_PG6002_C00T053291.1)0.723)0.963)0.988)0.995,(((St_E86-69_C05T000344.1,St_PG6055_C00T056692.1,St_PG6225_C00T065583.1,St_PG6245_C00T040670.1),(St_PG6241_C00T010143.1,St_PG6241_C00T049308.1)0.994)1.000,((((St_A6-26_C05T000877.1,Prf)1.000,(NbPRFa,NbPRFb)0.935)1.000,((mRNA_56060_cds,mRNA_56061_cds,mRNA_56062_cds,mRNA_56063_cds),((((St_PG0009_C00T030373.1,(St_PG0009_C00T030386.1,St_PG0019_C05T000657.1)0.914)0.986,(St_A6-26_C05T000856.1,(((St_PG6169_C00T042789.1,St_PG6244_C00T069529.1)0.998,((St_PG6169_C00T042791.1,St_PG6243_C00T008146.1)0.989,((St_PG6241_C00T049075.1,St_PG6241_C00T049076.1)0.894,(St_PG6243_C00T008149.1,St_PG6243_C00T008138.1)0.822)0.000)0.941)0.904,((SaSP2275_utg351_g27337.3,SaSP2275_utg351_g27337.9),((sp1102chr05_nlr_38.t1,sp1102chr05.15742.t1),(sp2273chr05_g00748.1,SaSP2275_utg351_g27336.5)0.983)0.000)0.994)0.447)0.772)0.801,(((St_PG1008_C00T042202.1,((((C88_C05H3G062000.1,C88_C05H4G088320.1,St_PG6002_C00T053269.1,St_PG6029_C00T010972.1,St_PG6090_C00T064845.1),St2-St05G158685.1)0.960,(St_PG6169_C00T005118.1,St_PG5018_C00T040190.1)0.752)0.731,(St_PG6169_C00T042776.1,St_PG6169_C00T042781.1)0.992)0.782)0.764,St_PG5032_C00T013638.1)0.000,St_PG6241_C00T049065.1)0.824)0.396,(C88_C05H1G009780.1,St1-St05G156045.1)1.000)1.000)0.869)0.838,((Capang11g002088,(Ppr-t_60316,Ppr-t_60317,Ppr-t_60318,Ppr-t_60319,Ppr-t_60320,Ppr-t_60321,Ppr-t_60336,Ppr-t_60339,Ppr-t_60340,Ppr-t_60343,Ppr-t_60346,Ppr-t_60347,Ppr-t_60354,Ppr-t_60361))1.000,(((Capang04g002093,XP_047266723.1)1.000,((Nitab4.5_0003292g0050.1,(mRNA_140347_cds,mRNA_140348_cds,mRNA_140349_cds,mRNA_140350_cds))1.000,((St_PG1013_C00T020283.1,St_PG1013_C00T055104.1),(sp2271chr05.15320.t1,((sp1102chr05_nlr_61.t1,SaSP2275_utg307_g25340.1),(sp2271chr05.14993.t1,sp2271chr05.nlr427.t1))0.975)0.939)0.998)0.743)0.173,((((sp1102chr05_nlr_16.t1,(sp2271chr05.15750.t1,sp2271chr05.nlr472.t1))0.916,(sp2273chr05_g00735.1,SaSP2275_utg351_g27326.1)0.963)0.976,(((((St_PG6055_C00T056422.1,(St_PG6243_C00T008145.1,(St_PG6247_C00T072857.1,St_RH_C00T047803.1)0.919)0.000)0.855,St_PG6243_C00T067452.1)0.000,St_PG3022_C00T020182.1)0.000,(XP_049404978.1,XP_049404979.1)0.968)0.000,(St_PG6163_C00T006337.1,St_PG6244_C00T069530.1)0.986)0.996)0.995,(St_PG6169_C00T005115.1,((St_PG6002_C00T017048.1,St_PG6059_C00T046418.1),(St_PG6243_C00T008122.1,St_PG6243_C00T067439.1)0.815)0.734)1.000)0.973)0.999)0.075)0.921)0.562)1.000,(((XP_009608261.1,XP_016499574.1,Nitab4.5_0000280g0140.1,mRNA_53295_cds),(((Niben261Chr04g1504017.1,Nbe.v1.s00200g13630)1.000,(XP_009600479.1,(XP_016495876.1,Nitab4.5_0002323g0040.1,mRNA_58139_cds))0.971)1.000,(((Niben261Chr04g1504021.1,Nbe.v1.s00200g13600),(XP_016512895.1,Nitab4.5_0011478g0010.1)0.923)1.000,((((sp1102chr11_nlr_31.t1,sp2273chr11_g00725.1,SaSP2275_utg139_g15288.1),(sp2271chr11.30864.t1,sp2271chr11.nlr93.t1))1.000,(sp1102chr11_nlr_32.t1,sp2273chr11_g00727.1)0.983)0.839,(((sp2271chr11.nlr109.t1,(sp1102chr11_nlr_33.t1,(sp2273chr11_g00728.1,SaSP2275_utg139_g15285.1))0.927)0.978,(((St_PG4036_C00T019015.1,((St_PG4032_C00T056639.1,(((St_PG3005_C00T003257.1,St_PG3005_C00T003257.2),(((((St_PG4060_C00T050175.1,XP_049392217.1),(St_PG4049_C00T002797.1,St_PG3022_C00T055935.1)0.000)0.752,St_PG6241_C00T044434.1)0.000,(St_PG1008_C00T047197.1,XP_049348885.1)0.966)0.799,(((St_PG6002_C00T074256.1,((St_PG4042_C00T006592.1,St_PG4042_C00T073064.1),((C88_C04H2G035520.1,C88_C04H2G035520.2),(St_PG6243_C00T002560.1,St_PG6243_C00T040019.1))0.909)0.894)0.959,((((((St_PG6002_C00T028401.1,St_PG6244_C00T006952.1)0.861,(((C88_C04H4G102120.1,St_PG6059_C00T052641.1,St_PG6148_C00T017883.1,St_PG6163_C00T075738.1,St_PG6216_C00T016149.1,St_PG6216_C00T074540.1,St_PG6225_C00T012307.1,St_PG6245_C00T019932.1),St_PG6245_C00T017068.1)1.000,(St_PG6247_C00T029383.1,(St_PG5018_C00T011156.1,St_PG5018_C00T061009.1)0.900)0.936)0.000)0.852,St_PG5068_C04T000196.1)0.000,St_PG5062_C00T047924.1)0.000,(((C88_C04H4G102110.1,C88_C04H4G102110.2,C88_C04H4G102110.3,C88_C04H4G102110.4,St_PG6059_C00T052640.1,St_PG6163_C00T075739.1,St_PG6216_C00T016150.1,St_PG6216_C00T074541.1,St_PG6225_C00T012306.1),St_RH_C04T000227.1)1.000,(St_PG5068_C00T042007.1,((St_RH_C00T055528.1,St_RH_C00T055528.2),((St_PG6244_C00T065809.1,St1-St04G108920.1),St_PG6225_C00T072122.1)0.000)0.985)0.000)0.393)0.948,St_PG5076_C00T035464.1)0.807)0.000,(XP_049348886.1,(((St_PG6242_C00T002365.1,St_PG3023_C00T005209.1)0.869,(St_PG3003_C00T058757.1,(St_PG3003_C00T019483.1,St_PG4060_C00T020798.1)0.736)0.768)0.938,((St_A6-26_C04T000204.1,St_PG6059_C00T021083.1,St_PG6090_C00T011865.1,St_PG6163_C00T034454.1,St_PG6359_C04T000232.1),St_PG4041_C00T037323.1)0.000)0.642)0.000)0.845)0.000)0.830,(St_PG5003_C00T050968.1,XP_006360433.2)0.955)0.000)0.784,(((((C88_C04H3G072040.1,St_PG6247_C00T067347.1),St_PG6242_C00T035290.1)0.813,((St_A6-26_C04T000203.1,St_PG6059_C00T021084.1,St_PG6090_C00T011866.1,St_PG6163_C00T034455.1,St_PG6359_C04T000231.1),((St_PG5076_C00T045810.1,St_PG5076_C00T045811.1)0.770,(He1-St04G113680.1,((C88_C04H1G001940.1,St_PG6029_C00T070355.1,St_PG6090_C00T071419.1,St2-St04G111880.1),(St_PG6029_C00T070356.1,St_PG6029_C00T070356.2,St_PG6090_C00T071420.1,St_PG6090_C00T071421.1,St_PG6245_C00T033642.1,St_PG6245_C00T033643.1))0.433)0.930)0.632)0.828)0.849,St_PG5018_C00T011153.1)0.954,(St_PG4017_C00T008959.1,St_PG4017_C00T070646.1)0.980)0.857)0.758)0.868,((Solyc_cer_TS96_04T000163.1,((Solyc_cer_TS623_04T000158.1,((Sopim_PAS014479_00T011110.1,Sopim_TS421_04T000158.1),((Sopim_LA2093_00T011894.1,Sopim_TS15_04T000143.1,Sopim_TS413_04T000164.1),Solyc_TS117_04T000164.1)0.000)0.429)0.000,(Sopim_PP_04T000160.1,Sopim_TS265_04T000166.1))0.950)0.757,((XP_025886337.1,Sopim_BGV006775_00T011532.1,Solyc_cer_BGV006865_00T011071.1,Solyc_cer_BGV007931_00T011093.1,Solyc_cer_BGV007989_00T011153.1,Solyc_Brandywine_00T011453.1,Solyc_EA00371_00T011297.1,Solyc_EA00990_00T011654.1,Solyc_Fla8924_00T011265.1,Solyc_Floradade_00T010968.1,Solyc_MM_04T000167.1,Solyc_PI169588_00T010990.1,Solyc_PI303721_00T010961.1,PRAM_36910.1.p1,Solyc_TS112_04T000168.1,Solyc_cer_TS118_04T000168.1,Solyc_TS12_04T000162.1,Sopim_TS156_04T000171.1,Solyc_TS171_04T000167.1,Solyc_TS185_04T000164.1,Solyc_TS204_04T000171.1,Sopim_TS222_04T000163.1,Solyc_cer_TS238_04T000163.1,Solyc_cer_TS280_04T000168.1,Solyc_cer_TS281_04T000164.1,Solyc_TS3_04T000166.1,Solyc_TS331_04T000168.1,Solyc_cer_TS39_04T000165.1,Sopim_TS439_04T000165.1,Solyc_cer_TS545_04T000166.1,Solyc_TS60_04T000167.1,Solyc_TS629_04T000166.1,Solyc_TS692_04T000162.1,Solyc_TS80_04T000161.1,Solyc_TS9_04T000171.1),Solyc_LYC1410_00T010992.1)0.773)0.949)0.866,St_PG0009_C00T023210.1)0.994)0.949,SMEL4.1_11g018850.1.01)0.209)1.000)0.956)0.944)1.000,(((((((((((St_PG4036_C00T013861.1,St_PG4036_C00T055223.1)0.991,(St_PG4041_C00T040300.1,St_PG5076_C00T024141.1)0.948)0.408,St_PG4032_C00T058402.1)0.981,((St_E4-63_C05T000634.1,St_E86-69_C00T042036.1),((C88_C05H1G000320.1,C88_C05H1G000320.2,C88_C05H1G000320.4,C88_C05H2G027150.1,C88_C05H2G027150.2,C88_C05H4G079670.1,St_PG6247_C00T073607.1),St_PG6243_C00T068260.1)0.857)0.957)0.867,((St_PG0009_C00T015866.1,St_PG0009_C00T037523.1,St_PG0019_C05T000026.1),(St_PG1011_C00T000615.1,St_PG1011_C00T042825.1))0.928)0.991,(St_PG6242_C00T059235.1,((XP_027773169.1,(Solyc_TS117_05T000759.1,(((Sopim_BGV006775_00T015160.1,Sopim_TS413_05T000713.1),((XP_004239469.1,XP_025886865.1,Solyc_cer_BGV006865_00T014568.1,Solyc_cer_BGV007989_00T014635.1,Solyc_Brandywine_00T015034.1,Solyc_EA00371_00T014820.1,Solyc_EA00990_00T015192.1,Solyc_Fla8924_00T014782.1,Solyc_MM_05T000719.1,Solyc05T000733.1,Solyc_TS12_05T000706.1,Sopim_TS15_05T000701.1,Solyc_TS171_05T000724.1,Solyc_TS185_05T000728.1,Solyc_TS204_05T000746.1,Sopim_TS222_05T000755.1,Solyc_cer_TS238_05T000734.1,Solyc_cer_TS280_05T000743.1,Solyc_cer_TS281_05T000703.1,Sopim_TS439_05T000761.1,Solyc_TS60_05T000715.1,Solyc_cer_TS623_05T000739.1,Solyc_TS692_05T000710.1,Solyc_TS80_05T000758.1,Solyc_TS9_05T000700.1),Solyc_TS166_05T000739.1)0.892)0.076,(Sopim_LA2093_00T015578.1,Sopim_TS421_05T000732.1)0.734)0.878)0.677)1.000,(((St_PG3023_C00T020180.2,St_PG3023_C00T065110.2),He2-St05G101605.1)0.520,(St_PG5062_C00T023054.1,St_PG4042_C00T076639.1)0.948)0.962)0.860)0.940)0.824,(XP_047261457.1,(PHU02420.1,Capang11g001833)0.000)1.000)0.728,((Ppr-t_70301,Ppr-t_70302),(St_PG4036_C00T027361.1,((Solyc_TS692_05T000032.1,(Sopim_TS222_05T000030.1,((XP_010320570.2,Solyc_cer_BGV007931_00T013906.1,Solyc_cer_BGV007989_00T013923.1,Solyc_Brandywine_00T014311.1,Solyc_EA00371_00T014113.1,Solyc_EA00990_00T014503.1,Solyc_Fla8924_00T014069.1,Solyc_Floradade_00T013738.1,Sopim_LA2093_00T014898.1,Solyc_LYC1410_00T013718.1,Solyc_MM_05T000031.1,Sopim_PAS014479_00T013917.1,Solyc_PI169588_00T013727.1,Solyc_PI303721_00T013696.1,Solyc05T000030.1,Solyc_TS112_05T000030.1,Solyc_cer_TS118_05T000034.1,Solyc_TS12_05T000006.1,Sopim_TS15_05T000031.1,Sopim_TS156_05T000032.1,Solyc_TS171_05T000031.1,Solyc_TS185_05T000032.1,Solyc_TS204_05T000032.1,Solyc_cer_TS238_05T000030.1,Sopim_TS265_05T000033.1,Solyc_cer_TS280_05T000032.1,Solyc_cer_TS281_05T000035.1,Solyc_TS3_05T000032.1,Solyc_cer_TS39_05T000030.1,Sopim_TS421_05T000030.1,Sopim_TS439_05T000043.1,Solyc_cer_TS545_05T000032.1,Solyc_TS60_05T000031.1,Solyc_TS629_05T000032.1,Solyc_TS80_05T000031.1,Solyc_TS9_05T000031.1),((Sopim_BGV006775_00T014437.1,Solyc_cer_BGV006865_00T013909.1,Sopim_TS413_05T000034.1,Solyc_cer_TS96_05T000034.1),Solyc_TS166_05T000032.1)0.000)0.000)0.000)1.000,((St_PG4060_C00T044530.1,(((C88_C05H2G035340.1,C88_C05H2G035350.1,C88_C05H2G035350.2),St_PG4032_C00T028726.1)0.890,St_PG3005_C00T071476.1)0.000)0.920,(St_PG6241_C00T049114.1,(((C88_C05H1G009220.1,St_RH_C05T000888.1,St_RH10-15_C05T000785.1,St1-St05G150325.1),((St_PG4042_C00T026496.1,St_PG4042_C00T057569.1),St_PG5076_C00T047282.1)0.918)0.762,(St_PG5032_C00T081909.1,(St_PG6002_C00T081439.1,St_PG6059_C00T046349.1))0.782)0.893)0.722)0.000)0.754)0.999)0.850)0.620,(sp2273chr10_g01627.1,SaSP2275_utg21_g00247.1))1.000,((sp2273chr05_g00392.1,(sp1102chr05_nlr_59.t1,SaSP2275_utg307_g25187.1)0.802)1.000,(((sp1102chr05_nlr_5.t1,sp2271chr05.15372.t1,sp2271chr05.nlr479.t1),(((XP_010320900.1,XP_010320901.1,Sopim_BGV006775_00T015174.1,Solyc_cer_BGV007989_00T014648.1,Solyc_Brandywine_00T015049.1,Solyc_EA00371_00T014838.1,Solyc_EA00990_00T015204.1,Solyc_Fla8924_00T014795.1,Sopim_LA2093_00T015592.1,Sopim_LA2093_00T015593.1,Solyc_MM_05T000730.1,Solyc_PI169588_00T014393.1,Sopim_PP_05T000688.1,Solyc05T000750.1,Solyc_TS112_05T000721.1,Solyc_TS117_05T000773.1,Solyc_cer_TS118_05T000715.1,Solyc_TS12_05T000723.1,Sopim_TS15_05T000719.1,Solyc_TS166_05T000754.1,Solyc_TS171_05T000734.1,Solyc_TS185_05T000745.1,Sopim_TS222_05T000770.1,Solyc_cer_TS280_05T000761.1,Solyc_cer_TS281_05T000719.1,Solyc_TS3_05T000713.1,Solyc_cer_TS39_05T000748.1,Sopim_TS421_05T000745.1,Sopim_TS439_05T000781.1,Solyc_TS60_05T000727.1,Solyc_cer_TS623_05T000753.1,Solyc_TS629_05T000726.1,Solyc_TS692_05T000724.1,Solyc_TS80_05T000777.1,Solyc_TS9_05T000711.1,Solyc_cer_TS96_05T000714.1),(XP_027772752.1,(Sopim_PP_05T000687.1,((Sopim_LA2093_00T015590.1,Sopim_PAS014479_00T014603.1,Solyc_TS117_05T000772.1),(((NP_001333428.1,Sopim_BGV006775_00T015173.1,Solyc_cer_BGV007989_00T014647.1,Solyc_Brandywine_00T015048.1,Solyc_EA00371_00T014837.1,Solyc_EA00990_00T015203.1,Solyc_Fla8924_00T014794.1,Solyc_MM_05T000729.1,Solyc_PI169588_00T014392.1,Solyc_PI303721_00T014358.1,Solyc05T000749.2,Solyc_TS112_05T000720.1,Solyc_cer_TS118_05T000714.1,Solyc_TS12_05T000722.1,Sopim_TS15_05T000718.1,Solyc_TS166_05T000753.1,Solyc_TS171_05T000733.1,Solyc_TS185_05T000742.1,Sopim_TS222_05T000769.1,Solyc_cer_TS280_05T000760.1,Solyc_cer_TS281_05T000718.1,Solyc_TS3_05T000712.1,Sopim_TS421_05T000744.1,Sopim_TS439_05T000778.1,Solyc_TS60_05T000726.1,Solyc_cer_TS623_05T000752.1,Solyc_TS629_05T000725.1,Solyc_TS692_05T000723.1,Solyc_TS80_05T000776.1,Solyc_TS9_05T000710.1,Solyc_cer_TS96_05T000712.1),((Solyc_cer_BGV006865_00T014587.1,Solyc_PI303721_00T014367.1,Solyc_cer_TS238_05T000751.1),Solyc05T000749.1)0.000)0.984,Solyc_cer_TS39_05T000746.1)0.000)0.937)0.964)0.994)0.909,((St_RH_C05T000021.1,(St_PG4005_C00T026669.1,(St_PG6241_C00T049758.1,(St_PG1008_C00T041469.1,(St_PG1013_C00T013608.1,St_PG1013_C00T055269.1))0.881)0.733)0.938)0.745,((St_PG4032_C00T019871.1,((St_PG6242_C00T059243.1,((St_PG3005_C00T029139.1,St_PG3005_C00T070787.1),St_PG4005_C00T026668.1)0.000)0.900,(((St_PG6059_C00T083419.1,St_PG6090_C00T031549.1,St_PG6090_C00T064058.1,St_PG6148_C00T043171.1,St_PG6163_C00T075956.1,St_PG6359_C00T036967.1),(St_PG6002_C00T080664.1,((St_PG6002_C00T026308.1,St_PG6059_C00T018915.1,St_PG6148_C00T007597.1),(St_PG5018_C00T012301.1,(St_PG5068_C00T037362.1,St_PG5068_C05T000187.1))0.779)0.905)0.865)0.890,((((St_PG3023_C00T020188.1,St_PG3023_C00T065118.1),(St_PG0009_C00T015873.1,St_PG0019_C05T000019.1))0.896,(((((St_PG5076_C00T024155.1,(St_PG6243_C00T068270.1,(St_PG4036_C00T013869.1,(St_PG3022_C00T009767.1,St_PG3022_C00T069331.1))0.000)0.000)0.000,(St_PG5032_C00T070030.1,((C88_C05H1G000200.2,C88_C05H1G000200.3,C88_C05H2G027030.1,C88_C05H4G079560.1,C88_C05H4G079560.2,He1-St05G100845.1,St_PG6247_C00T073618.1),He2-St05G100885.1)0.958)0.761)0.000,(St_E4-63_C05T000644.1,St_PG4036_C00T055232.1,St_PG4042_C00T007911.1,St_PG4042_C00T076650.1,St_PG5032_C00T020657.1,St_PG5062_C00T064543.1,St_PG5076_C00T074803.1,XP_049365072.1,XP_049365073.1))0.926,((((St_A6-26_C05T000020.1,St_E86-69_C00T056567.1,St_PG6029_C00T069542.1,St_PG6055_C00T024325.1,St_PG6055_C00T057253.1,St_PG6163_C00T011933.1,St_PG6169_C00T061204.1,St_PG6216_C00T015122.1,St_PG6225_C00T061168.1,St_PG6244_C00T009628.1,St_PG6245_C00T013452.1,St_PG6246_C00T072773.1,St_PG6359_C05T000018.1,St_RH_C00T070903.1,St_RH10-15_C05T000018.1,St2-St05G101725.1,XP_006348816.1),St_PG5003_C00T020142.1)0.841,(St_PG5003_C00T076655.1,St_PG5018_C00T040898.1)0.000)0.842,St_PG6029_C00T018410.1)0.000)0.000,St_PG4041_C00T021337.1)0.885)0.860,St_PG4049_C00T055447.1)0.949)0.756)0.580)0.943,(St_PG3003_C00T043095.1,St_PG4060_C00T045193.1)0.923)0.697)0.750)0.933)1.000,((Niben261Chr02g0890028.1,Nbe.v1.s00080g23800),((XP_033516741.1,(XP_016448092.1,Nitab4.5_0000391g0020.1))0.338,((XP_019266466.1,XP_019266467.1),(XP_009763714.1,(Niben261Chr12g1349012.1,Nitab4.5_0010766g0010.1)0.861)0.250)0.759)0.171)1.000)0.981)0.947)0.998,((PHT36834.1,(KAF3645277.1,((Capang10g001765,KAF3653998.1,XP_016543537.1),PHT71097.1)0.767)0.990)1.000,(((((((PHT33856.1,((PHT62347.1,KAF3624664.1,KAF3632135.1,XP_016547899.2,XP_047255569.1,XP_047255570.1,XP_047255571.1),(Capang11g001737,PHU02543.1)0.000)0.859)0.999,(SaSP2275_utg183_g19681.1,((sp1102chr05_nlr_48.t1,sp1102chr05.15433.t1),(sp2271chr05.15435.t1,sp2271chr05.nlr442.t1,sp2273chr05_g00468.1))0.955)1.000)0.984,((St_PG5032_C00T027325.1,St_PG5032_C00T069544.1),(((((C88_C05H1G005360.1,C88_C05H1G005360.2),(C88_C05H1G005360.3,C88_C05H1G005360.4))0.996,(((((St_PG5018_C00T040490.1,(St_PG4041_C00T040711.1,(St_PG6055_C00T056788.1,St_PG6090_C00T001735.1,St_PG6225_C00T065658.1))0.000)0.849,(St1-St05G125085.1,St_PG4036_C00T030894.1)0.772)0.000,(St_PG5076_C00T030949.1,St_PG5076_C00T047608.1))0.905,(St_PG5068_C05T000602.1,(St_PG5003_C00T001504.1,((St_A6-26_C05T000486.1,C88_C05H2G032200.1,C88_C05H2G032200.2,C88_C05H4G084600.1,He1-St05G120125.1,St_PG6002_C00T013856.1,St_PG6029_C00T003157.1,St_PG6055_C00T000539.1,St_PG6059_C00T009734.1,St_PG6148_C00T042738.1,St_PG6163_C00T017940.1,St_PG6163_C00T052595.1,St_PG6169_C00T061668.1,St_PG6247_C00T006833.1,St_PG6359_C05T000443.1,St_RH_C00T035410.1,St_RH10-15_C05T000481.1,XP_006355133.1,XP_006355134.1),He2-St05G118005.1)0.856)0.000)0.992)0.985,St_PG6090_C00T064496.1)0.750)0.696,((Sopim_TS421_05T000260.1,Solyc_cer_TS623_05T000271.1),(XP_015074731.1,(Solyc_cer_TS39_05T000280.1,(Solyc_TS117_05T000275.1,((XP_004239390.2,Sopim_BGV006775_00T014687.1,Solyc_cer_BGV007989_00T014164.1,Solyc_Brandywine_00T014556.1,Solyc_EA00371_00T014352.1,Solyc_Fla8924_00T014312.1,Solyc_TS12_05T000240.1,Sopim_TS15_05T000246.1,Solyc_TS185_05T000280.1,Solyc_TS204_05T000277.1,Sopim_TS222_05T000276.1,Solyc_cer_TS238_05T000284.1,Solyc_cer_TS280_05T000280.1,Sopim_TS439_05T000295.1,Solyc_TS692_05T000259.1,Solyc_TS80_05T000274.1),Sopim_LA2093_00T015120.1)0.782)0.756)0.851)0.765)1.000)0.970,St_PG4036_C00T045614.1)0.806)0.674)0.804,(((St_PG3005_C00T027871.1,((Sopim_BGV006775_00T014689.1,Solyc_cer_BGV006865_00T014128.1,Sopim_TS421_05T000262.1),Sopim_TS265_05T000263.1)1.000)0.936,St_PG5062_C00T005603.1)0.824,(St_PG4032_C00T058824.1,(St_PG6242_C00T026906.1,(((St_PG1013_C00T054849.1,(((St_PG4049_C00T021178.1,(St_E4-63_C05T000751.1,(St_PG4017_C00T015490.1,St_PG4042_C00T070463.1)0.740)0.844)0.981,(St_PG6241_C00T010196.1,St_PG6241_C00T049354.1)0.990)0.947,St_PG3003_C00T042678.1)0.174)0.894,((St_PG6216_C00T067506.1,St_PG6244_C00T069217.1,St_PG6245_C00T040744.1),(XP_049405642.1,(St_PG6243_C00T067807.1,(St_PG5062_C00T064098.1,St_PG6002_C00T081110.1)0.901)0.994)1.000)0.962)0.914,((St_PG1011_C00T007235.1,St_PG1011_C00T042474.1),St_PG1008_C00T041889.1)0.965)0.941)0.975)0.863)0.107)1.000,(Nitab4.5_0001503g0010.1,((((St_PG4032_C00T058825.1,St_PG4041_C00T004849.1)0.997,(St_PG4042_C00T070469.1,(((St_PG4005_C00T026262.1,St_PG4005_C00T026262.2),St_PG4042_C00T022109.1)0.883,(((St_PG6241_C00T010189.1,(St_PG6241_C00T010188.1,(St_PG6241_C00T049353.1,((St_PG1011_C00T007236.1,St_PG1011_C00T042473.1),St_PG1013_C00T054848.1)0.930)0.989)0.956)0.253,(St_PG4036_C00T030893.1,St1-St05G125165.1)1.000)0.803,(((St_E4-63_C05T000752.1,St_E86-69_C00T056077.1),St_PG4042_C00T070464.1)0.842,St_PG4036_C00T045616.1)0.414)0.262)0.053)0.964)0.855,((XP_015075169.1,((St_PG6002_C00T081112.1,(XP_049391550.1,XP_049405379.1))0.991,((St_PG5076_C00T047598.1,(St_PG6055_C00T056781.1,St_PG6090_C00T001728.2))1.000,(St_PG5003_C00T001503.1,((St_PG6002_C00T013855.1,XP_015167676.1),((C88_C05H2G032220.1,C88_C05H4G084620.1),(He1-St05G120130.1,He2-St05G118010.1,St_PG6029_C00T003155.1,St_PG6055_C00T000542.1,St_PG6059_C00T009732.1,St_PG6148_C00T042736.1,St_PG6163_C00T017938.1,St_PG6163_C00T052593.1,St_PG6247_C00T006835.1,St_PG6359_C00T062538.1,St_PG6359_C05T000445.1,St_RH_C00T035412.1,St_RH10-15_C05T000484.1))0.689)0.910)0.973)0.905)0.996)0.998,(((St_PG4005_C00T003406.1,((St_PG3023_C00T009043.1,St_PG3023_C00T064719.1),St_RH_C05T000530.1)0.959)1.000,((Sopim_BGV006775_00T014688.1,(Sopim_TS265_05T000262.1,Sopim_TS421_05T000261.1)0.308)0.993,((Sopim_BGV006775_00T014686.1,Sopim_BGV006775_00T014686.2,Solyc_cer_BGV006865_00T014127.1),(XP_027773036.1,((Sopim_TS413_05T000269.1,(Sopim_PP_05T000241.1,Solyc_TS117_05T000274.1)0.782)0.407,((Sopim_TS265_05T000261.1,Solyc_cer_TS623_05T000270.1)0.000,((Sopim_LA2093_00T015119.1,Sopim_PAS014479_00T014129.1,Sopim_TS421_05T000259.1,Sopim_TS421_05T000259.2),(Solyc_TS166_05T000282.1,((XP_004239389.1,XP_010320686.1,Solyc_cer_BGV007931_00T014116.1,Solyc_cer_BGV007989_00T014163.1,Solyc_Brandywine_00T014555.1,Solyc_Brandywine_00T014555.2,Solyc_EA00371_00T014351.1,Solyc_EA00990_00T014726.1,Solyc_Fla8924_00T014311.1,Solyc_Fla8924_00T014311.2,Solyc_Floradade_00T013954.1,Solyc_LYC1410_00T013933.1,Solyc_LYC1410_00T013933.2,Solyc_MM_05T000258.1,Solyc_PI169588_00T013941.1,Solyc_PI303721_00T013905.1,Solyc05T000261.1,Solyc_TS112_05T000251.1,Solyc_cer_TS118_05T000255.1,Solyc_TS12_05T000239.1,Sopim_TS15_05T000245.1,Sopim_TS156_05T000261.1,Solyc_TS171_05T000253.1,Solyc_TS185_05T000279.1,Solyc_TS204_05T000276.1,Solyc_cer_TS238_05T000283.1,Solyc_cer_TS280_05T000279.1,Solyc_cer_TS281_05T000264.1,Solyc_cer_TS281_05T000264.2,Solyc_TS3_05T000251.1,Solyc_TS331_05T000259.1,Solyc_cer_TS39_05T000279.1,Sopim_TS439_05T000294.1,Sopim_TS439_05T000294.2,Solyc_cer_TS545_05T000259.1,Solyc_cer_TS545_05T000259.2,Solyc_TS60_05T000257.1,Solyc_TS629_05T000263.1,Solyc_TS692_05T000258.1,Solyc_TS80_05T000273.1,Solyc_TS9_05T000253.1,Solyc_TS9_05T000253.2,Solyc_cer_TS96_05T000250.1),Sopim_TS222_05T000275.1)0.000)0.793)0.880)0.881)0.929)0.955)0.992)0.986)0.901,(St_PG4060_C00T044782.1,St_PG5032_C00T069540.1)0.860)0.975)0.495)0.873,(SaSP2275_utg183_g19679.1,(sp1102chr05_nlr_46.t1,(sp2271chr05.nlr448.t1,sp2273chr05_g00469.2))1.000)0.805)0.999)0.347)0.985,((((XP_009618209.1,XP_009618218.1,XP_009618224.1),(XP_016481872.1,XP_016481873.1,Nitab4.5_0003106g0020.1,mRNA_56055_cds,mRNA_56056_cds,mRNA_56057_cds))0.395,(XP_019245982.1,((XP_009766585.1,XP_009766586.1,XP_009766587.1),(XP_016460043.1,Nitab4.5_0003823g0010.1,mRNA_48669_cds,mRNA_48670_cds))0.977)0.759)1.000,(((St_PG0009_C00T007075.1,((St_PG6241_C00T010157.1,(St_PG6241_C00T049321.1,(St_PG1013_C00T008089.1,((St_PG1008_C00T014025.1,St_PG1008_C00T041925.1),St_PG1013_C00T054821.1)0.000)0.801)0.000)0.987,((((((St_PG6247_C00T006872.1,(C88_C05H1G006330.1,((St_PG5076_C00T008163.1,(XP_049365953.1,St2-St05G131565.1)0.000)0.000,(St_PG4041_C00T004776.1,St_PG4041_C00T040790.1)0.781)0.000)0.770)0.777,((St_PG5062_C00T064067.1,St_PG5062_C00T003343.1)0.000,((((St_PG4017_C00T015531.1,St_PG4017_C00T065550.1)0.791,(St_PG5003_C00T026295.1,(St_PG6055_C00T056703.1,(St_A6-26_C05T000547.1,C88_C05H2G032930.1,C88_C05H4G085330.1,He1-St05G125085.1,St_PG5068_C00T070144.1,St_PG5068_C05T000634.1,St_PG6055_C00T000609.1,St_PG6090_C00T064538.1,St_PG6148_C00T042697.1,St_PG6163_C00T052549.1,St_PG6247_C00T073138.1,St_PG6359_C05T000501.1,St_RH_C00T035454.1,St_RH_C05T000605.1,XP_006363255.1))0.000)0.817)0.778,((((((XP_049405977.1,XP_049405978.1),((St_PG4042_C00T021949.1,St_PG4042_C00T021949.2,St_PG4042_C00T065205.1,St_PG4042_C00T065205.2),St_PG5032_C00T069479.1)0.925)0.842,(((St_PG3022_C00T012246.1,St_PG3022_C00T012246.2),St_PG3022_C00T068788.2)0.808,(St_PG5076_C00T047539.1,((St_PG4036_C00T030862.1,St_PG4036_C00T045727.1),St_PG5032_C00T021745.1)0.856)0.000)0.000)0.000,(St_PG4049_C00T014049.1,St_PG4049_C00T055004.1))0.000,(St1-St05G129965.1,((St_E4-63_C05T000811.1,St_E86-69_C00T056023.1),(St_PG6243_C00T008385.1,St_PG6243_C00T067774.1))0.000)0.000)0.899,((St_PG4005_C00T013933.1,St_PG4005_C00T026221.1),(St_PG3005_C00T023815.1,St_PG3005_C00T071245.1)0.909)0.772)0.000)0.735,St_PG4032_C00T058873.1)0.919)0.830)0.000,(St_PG5003_C00T058379.1,(St_PG3023_C00T064671.1,St_PG3023_C00T064671.2))0.775)0.000,((((St_PG4060_C00T005960.1,St_PG4060_C00T044744.1,St_PG6242_C00T058576.1),St_PG6242_C00T026866.1)0.980,St_PG5018_C00T040450.1)0.752,C88_C05H3G059010.1)0.782)0.000,((St_PG3023_C00T009014.2,(XP_015075185.1,(((Solyc_cer_BGV006865_00T014101.1,Solyc_TS117_05T000241.1),(Sopim_LA2093_00T015089.1,Sopim_TS265_05T000231.1,Solyc_cer_TS39_05T000246.1))0.000,((Sopim_BGV006775_00T014654.1,Solyc_TS166_05T000254.1)0.000,(XP_019069317.1,Solyc_cer_BGV007931_00T014091.1,Solyc_cer_BGV007989_00T014133.1,Solyc_Brandywine_00T014525.1,Solyc_EA00371_00T014323.1,Solyc_EA00990_00T014699.1,Solyc_Fla8924_00T014282.1,Solyc_Floradade_00T013929.1,Solyc_LYC1410_00T013907.1,Solyc_MM_05T000233.1,Solyc_PI169588_00T013916.1,Solyc_PI303721_00T013882.1,Solyc05T000233.1,Solyc_TS112_05T000225.1,Solyc_cer_TS118_05T000229.1,Solyc_TS12_05T000209.1,Sopim_TS15_05T000219.1,Sopim_TS156_05T000232.1,Solyc_TS171_05T000230.1,Solyc_TS185_05T000250.1,Solyc_TS204_05T000244.1,Sopim_TS222_05T000250.1,Solyc_cer_TS238_05T000253.1,Solyc_cer_TS280_05T000250.1,Solyc_cer_TS281_05T000236.1,Solyc_TS3_05T000225.1,Solyc_TS331_05T000232.1,Sopim_TS439_05T000266.1,Solyc_cer_TS545_05T000231.1,Solyc_TS60_05T000229.1,Solyc_TS629_05T000235.1,Solyc_TS692_05T000231.1,Solyc_TS80_05T000242.1,Solyc_TS9_05T000229.1,Solyc_cer_TS96_05T000220.1))0.833)0.958)0.955)0.760,(St_PG6216_C00T024122.1,St_PG6216_C00T067444.1,St_PG6244_C00T024161.1,St_PG6244_C00T069266.1,St_PG6245_C00T008932.1,St_PG6245_C00T040681.1,St_PG6246_C00T073252.1))0.000)0.000,(St_E86-69_C05T000333.1,He2-St05G120485.1,St_PG6002_C00T013814.1,St_PG6029_C00T003124.1,St_PG6059_C00T009684.1,St_PG6148_C00T010323.1,St_PG6169_C00T061707.1))0.000)0.877)0.976,(sp1102chr05_nlr_8.t1,((sp2271chr05.15477.t1,sp2271chr05.nlr477.t1),((sp2273chr05_g00497.1,sp2273chr05_g00497.2,sp2273chr05_g00497.3),(SaSP2275_utg183_g19651.1,SaSP2275_utg183_g19651.3))0.881)0.860)0.966)0.796,(Smechr0101748.1,((Capang11g001608,PHT67858.1,KAF3622676.1,KAF3623596.1,XP_016548636.2,XP_047254713.1),PHT33898.1)1.000)0.357)1.000)0.327)0.244,((((((((((St_PG4036_C00T045705.1,XP_049405939.1)0.741,(((St_PG3022_C00T068843.1,XP_049404848.1)0.999,((St_PG6148_C00T042704.1,St_PG6163_C00T052556.1,St_PG6247_C00T073145.1,St_PG6359_C05T000482.1),(He1-St05G123205.1,XP_006363248.1)0.000)0.919)0.384,(St_PG4042_C00T070496.1,XP_006367614.2)0.738)0.818)0.784,(St_PG4042_C00T065235.1,(St_PG4042_C00T065237.1,St_PG4042_C00T070504.1)0.996)0.737)0.908,(((((((He1-St05G123005.1,St_PG6055_C00T000578.1,St_PG6163_C00T052562.1,St_PG6247_C00T073150.1),((St_PG6359_C05T000474.1,St_RH10-15_C05T000508.1),XP_015158818.1)0.579)0.999,(sp2271chr05.nlr461.t1,sp2273chr05_g00489.2)0.998)0.740,C88_C05H1G006060.2)0.816,((C88_C05H1G005810.1,C88_C05H1G005810.2,C88_C05H1G005810.3,C88_C05H1G005810.4,C88_C05H1G005810.5,C88_C05H1G005810.6),XP_049404834.1)0.953)0.368,(((St_PG3023_C00T009026.1,((((St_E86-69_C05T000313.1,St_E86-69_C05T000313.2,He2-St05G119725.1,St_PG6029_C00T003138.2,St_PG6059_C00T009711.1,St_PG6163_C00T021372.1,St_PG6169_C00T061689.1),(St_PG6002_C00T013834.1,St_PG6002_C00T013834.2))0.973,((St_E4-63_C05T000795.1,St_E86-69_C00T056036.1),St_PG4042_C00T070515.1)0.949)0.962,((St_PG6059_C00T046060.1,St_RH_C05T000581.1),((((C88_C05H3G058990.1,C88_C05H3G058990.2,C88_C05H3G058990.4,C88_C05H3G058990.6,R1),(St_PG3003_C00T042654.1,St_PG3003_C00T042654.2))0.996,St_PG4032_C00T058845.1)0.887,St_PG4032_C00T012699.1)0.000)0.000)0.000)0.884,(St_PG5068_C05T000620.1,St_PG6055_C00T056752.1,St_PG6244_C00T069237.1,St_PG6246_C00T073224.1))0.880,((((St_PG6002_C00T081139.1,St_PG6002_C00T081139.2),(St_PG4036_C00T045679.1,((C88_C05H1G005760.1,C88_C05H1G005760.2,C88_C05H1G005760.3,C88_C05H1G005760.4,C88_C05H1G005760.5),C88_C05H1G005970.1)0.368)0.000)0.989,St2-St05G130250.1)0.000,((St_PG4041_C00T040755.1,St_PG4032_C00T058854.1)0.879,((St_PG4036_C00T045682.1,(St_PG4036_C00T045690.1,(St_PG3022_C00T068826.1,St_PG4036_C00T045663.1)0.874)0.934)0.873,((((He1-St05G121725.1,St_PG6055_C00T000568.1,St_PG6148_C00T042718.1,St_PG6163_C00T052575.1,St_PG6247_C00T073162.1,St_PG6359_C05T000469.1,St_RH10-15_C05T000502.1),St_PG5076_C00T008144.1)0.953,((St_PG4041_C00T040746.1,((((St_PG4036_C00T045681.1,(St_PG3022_C00T068813.1,(St_PG3022_C00T012264.1,XP_049356872.1))0.000)0.817,(St_PG4049_C00T055018.1,(St_PG5003_C00T001479.1,((St_E86-69_C05T000319.1,St_PG6002_C00T013828.1,St_PG6148_C00T010313.1,St_PG6163_C00T021379.1,St_PG6169_C00T061692.1),(St_PG5068_C00T062407.1,St_PG6225_C00T020057.1))0.115)0.843)0.866)0.856,((St_PG1008_C00T014043.1,St_PG1008_C00T041910.1),St_PG4041_C00T040753.1)0.951)0.000,((St_PG4041_C00T004824.1,((((St_PG5032_C00T021720.1,St_PG5032_C00T069515.1),(St_PG4036_C00T030887.1,(((((C88_C05H2G032570.1,C88_C05H2G032570.2,C88_C05H2G032570.3,C88_C05H4G084970.1,C88_C05H4G084970.2),St_PG4041_C00T004813.1)0.911,((C88_C05H1G005780.1,C88_C05H1G005780.2,St_E4-63_C05T000799.1,St_PG3022_C00T012279.1,St_PG5076_C00T008149.1),St_PG4042_C00T022055.1)0.997)0.000,St_PG5062_C00T064075.1)0.000,St_PG3022_C00T012270.1)0.880)0.898)0.993,(St_PG4032_C00T058847.1,(((St_PG6242_C00T026885.1,St_RH_C05T000577.1)0.631,(St_A6-26_C05T000511.1,(St_PG6055_C00T000569.1,St_PG6148_C00T042716.1,St_PG6163_C00T052574.1,St_PG6247_C00T073161.1,St_PG6359_C05T000470.1,St_RH_C00T035428.1,St_RH10-15_C05T000503.1))1.000)0.855,(C88_C05H1G006110.1,C88_C05H1G006110.10,C88_C05H1G006110.2,C88_C05H1G006110.3,C88_C05H1G006110.4,C88_C05H1G006110.5,C88_C05H1G006110.6,C88_C05H1G006110.7,C88_C05H1G006110.8,C88_C05H1G006110.9))0.646)0.704)0.000,St_PG5032_C00T069512.1)0.980)0.776,(((St_PG4036_C00T045700.1,St2-St05G130445.1),XP_049405937.1)0.997,St1-St05G127485.1)0.726)0.789)0.758)0.874,(St_PG4042_C00T070509.1,(St_PG4036_C00T045691.1,St2-St05G129285.1)0.736)1.000)0.773)0.752,St_PG4041_C00T040748.1)0.750)0.862)0.000)0.764)0.910)0.313,(St_PG6245_C00T023597.1,((((St_PG4042_C00T022080.1,(St_PG6247_C00T006863.1,(St_PG4042_C00T070492.1,XP_049397492.1)0.752)0.787)0.959,(St_PG3005_C00T027904.1,(((St_PG4036_C00T045643.1,(St_PG5032_C00T021717.1,St_PG5032_C00T069518.1))0.880,(((((XP_049405385.1,St_PG5068_C00T062393.1)0.883,((XP_049404845.1,((((St_E4-63_C05T000784.1,(St_PG4042_C00T070494.1,XP_049404844.1)0.855)0.915,(((St_PG6029_C00T070000.1,St_PG4032_C00T058851.1)0.858,St_PG4049_C00T055019.1)0.968,(C88_C05H3G058740.1,C88_C05H3G058740.2))0.934)0.426,(St_PG5003_C00T058414.1,St_PG5018_C00T018789.1)0.465)0.741,(St_PG4005_C00T026243.1,St_PG6242_C00T026876.1)0.892)0.873)0.942,(St_PG3022_C00T068838.1,(St1-St05G127805.1,(St_PG6059_C00T046047.1,St_PG6059_C00T046055.1))0.738)0.735)0.899)0.909,(St_PG6243_C00T067787.1,((St_PG6029_C00T069991.1,St_PG6090_C00T001707.1),St_PG6247_C00T006859.1)0.928)0.986)0.580,((St_PG5003_C00T061819.1,St_PG5018_C00T034694.1)0.999,((C88_C05H1G005750.2,(St_PG5068_C00T062405.1,(St_PG5068_C05T000626.1,St_PG6216_C00T027861.1))0.898)0.797,(St_PG3022_C00T015417.1,((C88_C11H3G056130.2,C88_C11H3G056130.3),(XP_049381105.1,XP_049381106.1,XP_049381107.1))0.739)0.891)0.944)0.537)0.771,(((((St_PG4005_C00T026236.1,((C88_C05H2G032440.3,C88_C05H4G084840.3,St_PG3005_C00T027854.1,St_PG3005_C00T031333.1),St_PG6242_C00T058558.1)0.000)0.000,(C88_C05H2G032440.1,C88_C05H2G032440.2,C88_C05H2G032440.4,C88_C05H4G084840.1,C88_C05H4G084840.2,C88_C05H4G084840.4,St_PG3005_C00T028783.1))0.954,(St_PG3023_C00T064703.1,St_PG4060_C00T044762.1)0.918)0.974,(He2-St05G119845.1,((St_A6-26_C05T000514.1,He1-St05G122245.1,St_PG6055_C00T000570.1,St_PG6148_C00T042714.1,St_PG6163_C00T052571.1,St_PG6247_C00T073158.1,St_PG6359_C05T000472.1,St_RH10-15_C05T000506.1),(St_PG6163_C00T021374.1,((St_E86-69_C05T000315.1,St_PG6002_C00T013832.1,St_PG6029_C00T003137.1,St_PG6029_C00T003137.2,St_PG6059_C00T009708.1,St_PG6090_C00T001703.1,St_PG6169_C00T061690.1),St_PG6247_C00T006850.1)0.000)0.839)0.748)0.746)0.921,St_PG3022_C00T012267.1)0.459)0.551)0.804,XP_049404847.1)0.056)0.826)0.758,XP_049397495.1)0.685,((St_PG4032_C00T058843.1,(St_PG5068_C00T062399.1,St_PG5068_C05T000621.1,St_PG6055_C00T056751.1,St_PG6216_C00T029533.1,St_PG6244_C00T000428.1,St_PG6245_C00T018912.1,St_PG6245_C00T023213.1,St_PG6246_C00T073225.1))0.905,(((St_PG4005_C00T003374.1,(St_PG6243_C00T025039.1,St_PG6243_C00T025039.2))0.841,(St_PG4036_C00T045658.1,St_PG6002_C00T081131.1)0.909)0.752,(((C88_C05H2G032470.1,C88_C05H2G032470.2,C88_C05H2G032470.3,C88_C05H2G032470.4,C88_C05H4G084880.2,C88_C05H4G084880.3,C88_C05H4G084880.4),(St_PG5062_C00T064080.1,XP_049404833.1)0.934)0.500,(((St_PG3003_C00T042659.1,(St_PG4005_C00T003427.1,((St_PG5068_C00T062396.1,(St_PG4042_C00T065242.1,St_PG4042_C00T070501.1)0.991)0.437,(St_PG3022_C00T068809.1,(St_PG3023_C00T064689.1,St_PG4005_C00T026235.1)0.862)0.562)0.000)0.905)0.862,(((((St_PG5068_C00T062403.1,St_PG5068_C05T000625.1),St_PG6247_C00T006851.1)0.917,St_PG6216_C00T029537.1)0.000,(St_PG6055_C00T056746.1,St_PG6216_C00T027862.1,St_PG6216_C00T067476.1,St_PG6244_C00T069238.1,St_PG6246_C00T073227.1))1.000,(St_PG6244_C00T021640.1,St_PG6245_C00T023993.1)0.938)0.987)0.764,St_PG4036_C00T045635.1)0.839)0.799)0.000)0.945)0.000)0.632)0.931)0.879,((C88_C05H2G032510.2,((St_PG6055_C00T056732.1,St_PG6216_C00T067469.1,St_PG6244_C00T069245.1),St_PG6245_C00T023197.1)0.970)0.952,((St_PG6055_C00T056728.1,St_PG6216_C00T003427.1,St_PG6216_C00T067468.1,St_PG6244_C00T020580.1,St_PG6244_C00T069246.1,St_PG6245_C00T012817.1,St_PG6245_C00T040709.1,St_PG6246_C00T073235.1),(St_PG3022_C00T068820.1,St_PG6002_C00T081156.1)0.989)0.961)0.681)0.714,(St_E4-63_C05T000779.2,St_PG4036_C00T054750.1)1.000)0.548,St_PG0009_C00T004273.1)1.000,(((XP_009778429.1,Nitab4.5_0009597g0010.1)1.000,((sp2271chr02.4743.t1,((sp1102chr02_nlr_4.t1,SaSP2275_utg55_g07846.1),(sp2273chr02_g01206.1,sp2273chr02_g01206.2))0.000)0.990,(PHT55856.1,((Capang02g001489,PHT90288.1,KAF3665558.1,KAF3675794.1,XP_016559604.2),PHU26058.1)0.000)1.000)0.972)1.000,((Smechr1002093.1,(PHT33884.1,(PHU02564.1,Capang05g001301)0.734)1.000)0.999,(((((XP_009791054.1,XP_009791055.1,XP_016465454.1,Nitab4.5_0012885g0010.1),XP_009791056.1)1.000,((XP_009592131.1,XP_009592132.1,XP_018623936.1,XP_016490753.1,XP_016490754.1,Nitab4.5_0007378g0020.1,mRNA_16770_cds,mRNA_16772_cds),(XP_009765183.1,(XP_016488044.1,((XP_009760595.1,XP_009760596.1,XP_009760597.1,XP_009760600.1),Nitab4.5_0006086g0020.1)0.838)0.989)0.185)1.000)0.822,(((Nbe.v1.s00060g03760,((Nbe.v1.s00010g03160,(XP_009787864.1,Nitab4.5_0006086g0030.1)0.997)0.720,((XP_009783244.1,XP_009783245.1,XP_009783246.1,XP_016484143.1,XP_016484144.1,XP_016484145.1,Nitab4.5_0013571g0010.1),XP_019232007.1)0.870)0.833)1.000,(((((Capang12g000684,PHT66394.1,KAF3621834.1,KAF3624009.1,XP_016550409.1,XP_016550410.1,XP_016550411.1,XP_016550413.1,XP_016550414.1,XP_047256929.1,XP_047256930.1),(PHU01129.1,PHT32400.1)0.000)0.999,(Smechr0501899.1,(St_PG5003_C00T049306.2,((((St_PG6059_C00T007005.1,St_PG6163_C00T018696.1),XP_006349899.2)1.000,((C88_C12H1G002140.1,He2-St12G110520.1),((St_PG1008_C00T021521.1,St_PG1008_C00T021523.1)0.930,(St_PG1008_C00T021526.1,(St_PG1008_C00T058346.1,(St_PG6241_C00T035192.1,(St_PG1013_C00T060991.1,(St_PG1013_C00T060994.1,St_PG1013_C00T060994.2))0.000)0.084)0.872)0.653)0.970)0.730)0.752,((((C88_C12H1G002150.1,C88_C12H1G002150.2),He2-St12G110560.1)0.992,(St_PG4042_C00T056918.1,(((St_PG6243_C00T022476.1,St_PG6243_C00T068447.1),XP_049363701.1)0.925,(XP_015165266.1,(((St_PG4060_C00T055208.1,St_PG4060_C00T055208.2),((St_PG5018_C00T050009.1,((St_PG5003_C00T049310.1,St_PG4005_C00T031039.1)0.000,((St_E86-69_C00T037838.1,St_RH_C00T041410.1),((St_PG6059_C00T007007.1,St_PG6163_C00T018698.1),(St_PG6055_C00T011063.1,St_PG6216_C00T057455.1)0.000)0.990)0.750)0.916)0.000,((XP_049397979.1,XP_049397980.1,XP_049397981.1),(((St_PG3022_C00T043741.1,St_PG3022_C00T043741.2),((He1-St12G113240.1,St_RH_C12T000220.1),St1-St12G110200.1)0.755)0.771,(St_PG4042_C00T056916.1,((C88_C12H2G030770.1,C88_C12H2G030770.2,C88_C12H4G087420.1,He1-St12G113480.1,St_PG6247_C00T027114.1,St_RH_C12T000226.1,St_RH10-15_C12T000151.1,St2-St12G114800.1),St_PG4042_C00T056920.1)0.877)0.403)0.940)0.755)0.717)0.759,(St_PG6059_C00T007002.1,St_PG6059_C00T007002.2,St_PG6163_C00T018693.1,St_PG6163_C00T018693.2,St_PG6216_C00T057460.1,St_PG6225_C00T022757.1))0.873)0.848)0.855)0.749)0.040,(St_E4-63_C12T000165.1,(St_PG4036_C00T031188.1,((C88_C12H2G030800.1,C88_C12H4G087450.1,He1-St12G113680.1,St_RH_C12T000228.1,St_RH10-15_C12T000152.1),St_PG6247_C00T027112.1)0.992)0.761)0.990)0.901)0.695)0.958)0.865)0.934,((XP_047261193.1,((KAF3667066.1,KAF3626981.1),((PHT66870.1,XP_016550581.2),(PHT26434.1,PHU01563.1)0.000)0.917)0.995)0.959,((PHT32818.1,(PHU01566.1,(Capang00g001502,(PHT66874.1,KAF3660827.1)0.980)0.738)0.958)0.981,(((PHT32816.1,(PHT66876.1,(KAF3658278.1,KAF3660825.1,XP_047257265.1,XP_047257266.1))0.994)0.987,(PHU01568.1,PHU01570.1)0.988)0.871,PHT32813.1)0.974)0.961)0.972)0.954,((XP_009782798.1,Nitab4.5_0006086g0010.1)1.000,(XP_009779957.1,XP_016493960.1)1.000)0.282)0.943)0.000,(PHU01569.1,(Capang12g000243,(PHT32815.1,(PHT66877.1,KAF3658277.1,KAF3660824.1,XP_016552121.1))0.723)0.897)1.000)0.817)0.900,(((PHT66878.1,KAF3658276.1,KAF3660823.1),PHT32814.1)1.000,((Niben261Chr17g0055012.1,Nbe.v1.s00020g40600),((XP_009758685.1,XP_016458650.1),((XP_018623127.1,XP_033509606.1,XP_033509619.1,XP_033509631.1,XP_033509647.1,XP_033509663.1,XP_033509686.1,XP_033509700.1,XP_033509716.1,XP_033509724.1,XP_033509753.1),(mRNA_16756_cds,mRNA_16757_cds,mRNA_16758_cds,mRNA_16759_cds,mRNA_16760_cds,mRNA_16761_cds,mRNA_16762_cds,mRNA_16763_cds,mRNA_16765_cds,mRNA_16766_cds))0.741)0.741)1.000)0.882)0.149)0.979)0.990)0.188,((XP_009596161.1,Nitab4.5_0000703g0130.1)1.000,((XP_009794266.1,XP_009794270.1,XP_009794280.1),((XP_016514913.1,mRNA_82187_cds,mRNA_82188_cds),Nitab4.5_0015686g0010.1)0.765)0.986)1.000)0.821,((((((sp2271chr05.15423.t1,sp2271chr05.nlr494.t1),(sp2271chr05.15443.t1,sp2271chr05.nlr449.t1))1.000,(((sp1102chr05_nlr_20.t1,sp2273chr05_g00898.1),(sp2271chr05.nlr466.t1,(SaSP2275_utg46_g04886.1,SaSP2275_utg46_g04886.2))0.000)0.890,(SaSP2275_utg183_g19678.1,(sp2273chr05_g00470.1,(sp2271chr05.15451.t1,sp2271chr05.nlr450.t1))0.733)0.694)1.000)0.956,((((XP_009608833.1,Nitab4.5_0000703g0150.1),XP_016437229.1)0.983,(XP_009764259.1,Nitab4.5_0008680g0020.1)0.853)1.000,(XP_019234761.1,((((mRNA_41565_cds,mRNA_41566_cds),mRNA_41568_cds)0.752,((XP_016473976.1,Nitab4.5_0000703g0140.1),(XP_033510770.1,XP_033510771.1)0.919)0.867)0.954,(XP_009758684.1,XP_016463992.1)0.995)0.997)0.984)0.986)0.845,(((XP_009608834.1,XP_033513728.1,XP_016437228.1,Nitab4.5_0000703g0170.1),XP_009798058.1)1.000,(sp1102chr05_nlr_43.t1,(sp2271chr05.15466.t1,sp2271chr05.nlr451.t1))1.000)0.901)0.981,XP_019227234.1)0.977)0.983)0.750)0.988)0.968)0.920)0.968,((Smechr1000055.1,SMEL4.1_10g000850.1.01),(Nbe.v1.s00020g02710,((Nitab4.5_0008184g0010.1,(((XP_009766276.1,Nitab4.5_0004324g0010.1)0.695,XP_009587569.1)0.736,(Niben261Chr04g0231008.1,Nbe.v1.s00180g24780))0.000)0.846,(XP_019245563.1,XP_009788847.1)0.000)0.834)0.998)1.000)0.613)0.540,((((XP_009614428.1,XP_009614429.1,XP_009614430.1,XP_016458309.1,XP_016458310.1,XP_016458311.1,Nitab4.5_0000551g0260.1,mRNA_62442_cds,mRNA_62443_cds,mRNA_62444_cds),((XP_009770146.1,(XP_016512472.1,Nitab4.5_0004539g0040.1,mRNA_137900_cds))0.977,(XP_019224626.1,Nbe.v1.s00090g36900)0.951)0.740)0.996,(((PHT97272.1,(PHT73825.1,(PHT40287.1,PHT40281.1)0.801)0.693)0.998,(((((C88_C01H1G001290.1,St_PG6247_C00T033689.1),St_PG5076_C00T054984.1)0.742,((St_PG4041_C00T016499.1,St_PG4041_C00T050971.1),St_PG6243_C00T060584.1)0.828)0.760,St_PG5062_C00T053035.1)0.868,(((((((St_PG5032_C00T067531.1,(St_PG3022_C00T058429.1,((C88_C01H4G142180.1,St2-St01G104605.1),St_PG5032_C00T038541.1)0.000)0.000)0.000,XP_049371046.1)0.929,(St_PG4036_C00T001872.1,((((St_PG3003_C00T061522.1,St_PG3003_C00T061522.2),St_PG3023_C00T055371.1)0.000,(St_PG4005_C00T042701.1,St1-St01G104680.1)0.753)0.000,((St_PG4060_C00T029756.1,St_PG4060_C00T062212.1)0.934,St_PG3005_C00T029805.1)0.742)0.900)0.000)0.397,St_PG4049_C00T016266.1)0.000,(St_PG0009_C00T032499.1,St_PG0019_C01T000075.1))0.908,(((St_A6-26_C01T000096.1,C88_C01H2G048540.1,C88_C01H3G096190.1,St_E86-69_C00T041205.1,St_PG6002_C00T082340.1,St_PG6029_C00T058525.1,St_PG6055_C00T043924.1,St_PG6059_C00T076045.1,St_PG6090_C00T074727.1,St_PG6148_C00T013779.1,St_PG6163_C00T045114.1,St_PG6169_C00T059183.1,St_PG6216_C00T074839.1,St_PG6225_C00T026050.1,St_PG6225_C00T050606.1,St_PG6244_C00T068604.1,St_PG6245_C00T062118.1,St_PG6246_C00T038221.1,St_PG6359_C01T000085.1,St_RH_C01T000109.1,St_RH10-15_C01T000099.1),St_PG4036_C00T053535.1)0.762,St_PG4017_C00T013865.1)0.000)0.000,St_PG1011_C00T048851.1)0.752)0.959)0.794,(((St_PG3022_C00T058412.1,(St_PG4017_C00T013869.1,St_PG4017_C00T044865.1))0.768,(St_PG4036_C00T001868.1,(((St_A6-26_C01T000092.1,C88_C01H2G048510.1,C88_C01H3G096150.1,St_E86-69_C00T041201.1,St_PG5003_C00T004435.1,St_PG6002_C00T048622.1,St_PG6029_C00T058521.1,St_PG6055_C00T043920.1,St_PG6148_C00T013775.1,St_PG6163_C00T045110.1,St_PG6169_C00T059179.1,St_PG6216_C00T074835.1,St_PG6225_C00T050610.1,St_PG6244_C00T005661.1,St_PG6245_C00T062114.1,St_PG6246_C00T038225.1,St_PG6359_C01T000081.1,St_RH_C00T051779.1,St_RH_C01T000105.1,St_RH10-15_C00T039894.1,St_RH10-15_C01T000095.1),St_PG5003_C00T062912.1)0.000,((St_PG6029_C00T001507.1,(St_PG4005_C00T042705.1,(St_PG5076_C00T054980.1,St_PG5076_C00T054980.2))0.956)0.000,St_PG5062_C00T053030.1)0.780)0.766)0.387)0.946,((sp1102chr01_nlr_1.t1,sp2271chr01.nlr565.t1,SaSP2275_utg591_g30422.1),((St_PG6243_C00T060588.1,(St_PG3022_C00T058416.1,((XP_049389619.1,XP_049389621.1),St_PG3022_C00T058420.1)0.000)0.961)0.872,(((St_PG6225_C00T009397.1,St_PG6225_C00T009399.1)0.845,(St_PG3022_C00T058422.1,((St_PG3023_C00T030380.1,St_PG3023_C00T055367.1),((St_PG3023_C00T030378.1,St_PG3023_C00T055365.1),(St_PG6055_C00T020076.1,St_PG6148_C00T067987.1,St_PG6163_C00T007908.1,St_PG6244_C00T068600.1,St_PG6245_C00T000264.1))0.920)0.899)0.000)0.984,(St_PG4036_C00T001867.1,(St_PG3022_C00T058404.1,((St_PG5076_C00T021836.1,(XP_015167141.1,(St_PG6055_C00T020083.1,St_PG6059_C00T076039.1,St_PG6148_C00T067983.1,St_PG6163_C00T026380.1,St_PG6163_C00T026828.1,St_PG6163_C00T028488.1))0.941)1.000,((((St_PG6055_C00T020081.1,St_PG6059_C00T076041.1,St_PG6148_C00T067984.1,St_PG6163_C00T007913.1,St_PG6163_C00T028490.1),(XP_015167139.1,XP_015167140.1))0.995,((((St_E4-63_C01T000109.1,St_E86-69_C01T000109.1,St_PG6059_C00T007304.1),((((St_PG6241_C00T012593.1,St_PG6241_C00T036749.1)0.736,((St_PG4036_C00T001855.1,St_PG6243_C00T060592.1)0.881,(St_PG4005_C00T011836.1,(((St_PG3005_C00T029809.1,St_PG3005_C00T062236.1,St_PG4005_C00T011837.1,St_PG4005_C00T042706.1),(St_PG4060_C00T029752.1,St_PG4060_C00T062208.1))0.000,(St_PG6242_C00T068233.1,St_PG6242_C00T068231.1)0.910)0.877)0.950)0.910)0.954,((St_PG0009_C00T032503.1,St_PG0019_C01T000071.1)0.934,(St_PG1011_C00T048855.1,(St_PG1008_C00T045399.1,(St_PG1008_C00T020041.1,St_PG1013_C00T058579.1)0.000)0.777)0.432)0.000)0.917,((C88_C01H4G142140.1,C88_C01H4G142140.2,C88_C01H4G142140.3),(St_PG4042_C00T029464.1,St_PG4042_C00T029468.1,St_PG4042_C00T076338.1,St_PG4042_C00T076340.1,St1-St01G104520.1))0.000)0.932)0.000,(((C88_C01H1G001250.1,C88_C01H1G001250.2,C88_C01H1G001250.3,He1-St01G105360.1),(((St_PG4049_C00T016262.1,(St_PG5032_C00T067535.1,(St_PG6090_C00T074723.1,(St_PG4036_C00T001864.1,(St_PG4041_C00T016495.1,(He2-St01G105720.1,(St_PG6243_C00T060597.1,(C88_C01H4G142110.1,St2-St01G104440.1))0.000)0.844)0.000)0.000)0.000)0.503)0.000,St_PG3022_C00T058402.1)0.000,St_PG4049_C00T058086.1)0.789)0.842,(St_PG4036_C00T001861.1,St_PG5076_C00T021841.1)0.976)0.000)0.829,St_PG6002_C00T082330.1)0.000)0.795,(((St_PG4042_C00T029466.1,St_PG6002_C00T082332.1)0.866,St_PG6002_C00T082334.1)0.885,(St_PG4036_C00T053531.1,(St_PG4036_C00T001859.1,((St_PG6090_C00T005484.1,St_PG6243_C00T060590.1),St_PG6243_C00T010093.1)0.000)0.000)0.839)0.871)0.645)0.747)0.917)0.763)0.975)0.819)0.239)1.000)0.995)1.000,((((XP_009588613.1,XP_009588615.1,XP_009588616.1,XP_009588617.1,XP_009588618.1,XP_033509272.1,XP_016498060.1,XP_016498061.1,XP_016498062.1,XP_016498063.1,XP_016498065.1,XP_016498066.1,Nitab4.5_0000032g0080.1,mRNA_42586_cds,mRNA_42587_cds,mRNA_42588_cds,mRNA_42589_cds),Nbe.v1.s00140g11040)1.000,(((((((((C88_C05H3G060240.1,St_PG6225_C00T017256.1),St_PG5018_C00T040341.1)0.977,((St_PG6055_C00T000735.1,St_PG6148_C00T007080.1,St_PG6245_C00T040563.1),St_PG6243_C00T067625.1)0.760)0.894,((St_PG4042_C00T057666.1,((C88_C05H2G036440.1,C88_C05H2G036440.2,C88_C05H3G062460.1,C88_C05H4G088780.1,St2-St05G163965.1),St_PG4049_C00T054683.1)0.782)0.000,((St_PG6055_C00T056371.1,St_PG6225_C00T046477.1,St_PG6244_C00T007499.1,St_PG6244_C00T069579.1,St_PG6245_C00T012627.1,XP_015168988.1),(((St_PG6245_C00T040358.1,((St_PG6243_C00T008078.1,(St_PG3022_C00T068417.1,St_PG6002_C00T017005.1)0.778)0.889,(St_PG5018_C00T040152.1,(((St_PG5062_C00T063739.1,St_PG6243_C00T067398.1)0.771,(St_PG4041_C00T000665.1,St_PG4041_C00T041134.1))0.768,XP_049349774.1)0.408)0.000)0.847)0.000,St_PG4060_C00T044430.1)0.000,(((St_PG4017_C00T008451.1,St_PG4017_C00T065244.1),St_PG5003_C00T053917.1)0.984,St_PG4032_C00T010878.1)0.000)0.741)0.000)0.963)1.000,(((PHT39143.1,((PHU21186.1,PHU21576.1),PHT63833.1)0.000)1.000,(((((PHT39445.1,((PHT63825.1,KAF3682971.1,XP_047264809.1,XP_047264810.1),KAF3673462.1)0.953)0.995,(KAF3662779.1,KAF3665267.1)0.985)1.000,((PHU12767.1,(PHT28548.1,(PHT76973.1,KAF3650263.1,KAF3660857.1,XP_047250120.1))0.752)1.000,((St_PG6225_C00T072829.1,(C88_C09H1G029220.1,St1-St09G629140.1)0.303)1.000,((KAF3682977.1,((PHT63821.1,KAF3673459.1,XP_047260683.1),XP_016566309.2)0.989)0.925,(Capang03g003299,St_PG4036_C00T044772.1)0.891)0.897)0.703)0.857)0.855,(((((((sp1102chr09_nlr_28.t1,sp2271chr09.nlr286.t1)0.992,((((((sp2271chr09.25175.t1,sp2271chr09.nlr569.t1)0.987,sp1102chr04_nlr_28.t1)0.733,(sp1102chr09_nlr_31.t1,sp2271chr09.nlr287.t1)0.994)0.868,(sp1102chr12_nlr_26.t1,sp2271chr12.nlr22.t1)0.991)0.936,sp2271chr12.nlr18.t1)0.458,sp2271chr09.nlr282.t1)0.860)0.765,sp2271chr09.nlr278.t1)0.733,(((sp1102chr09_nlr_26.t1,sp2271chr09.nlr289.t1)1.000,sp1102chr09_nlr_33.t1)0.394,(sp1102chr11_nlr_35.t1,sp2271chr11.nlr108.t1)0.992)0.928)0.640,(sp1102chr12_nlr_27.t1,sp2271chr09.nlr284.t1)0.980)0.000,((sp1102chr10_nlr_41.t1,(sp2271chr10.nlr216.t1,sp2271chr10.nlr213.t1)0.000)1.000,(((sp1102chr04_nlr_18.t1,sp2271chr09.nlr280.t1)0.414,(sp1102chr09_nlr_32.t1,sp2271chr09.nlr295.t1)0.994)0.000,(((sp2271chr08.nlr320.t1,(sp1102chr08_nlr_53.t1,sp2271chr08.nlr317.t1)0.988)0.753,(((sp1102chr09_nlr_55.t1,(sp1102chr09_nlr_53.t1,(sp1102chr09_nlr_2.t1,sp2271chr09.nlr270.t1)0.885)0.000)0.987,(sp1102chr05_nlr_24.t1,(sp2271chr05.16019.t1,sp2271chr05.nlr465.t1))0.994)0.746,((St_PG1011_C00T006328.1,St_PG1011_C00T031722.1),St_RH10-15_C07T000076.1)0.992)0.769)0.886,((sp1102chr09_nlr_27.t1,sp2271chr09.nlr285.t1)0.996,sp2271chr06.nlr418.t1)0.771)0.893)0.462)0.715)1.000,((((KAF3638048.1,KAF3653676.1),((PHT85471.1,XP_016553453.2,XP_047264935.1,XP_047264936.1,XP_047264937.1),(PHT39058.1,PHT99059.1)0.798)0.408)0.865,((PHT39463.1,((PHT85182.1,KAF3673476.1,XP_016566295.2,XP_016566297.2),(PHU21240.1,(Capang03g004065,KAF3682986.1)0.848)0.000)0.913)0.976,((PHT39208.1,PHT39417.1)0.938,(PHU21241.1,(PHT85181.1,XP_047264807.1)0.952)0.928)0.956)0.622)1.000,((sp1102chr09_nlr_47.t1,((sp1102chr09_nlr_21.t1,sp1102chr09_nlr_24.t1),sp2271chr09.nlr267.t1)0.000)1.000,((C88_C09H3G076880.1,XP_049354520.1),St_PG0009_C00T023962.1)1.000)0.916)0.006)0.904)0.923,((St_PG5003_C00T050381.1,(St_PG4017_C00T003914.1,St_PG4017_C00T050269.1)1.000)0.941,((XP_049409644.1,((((St_PG4032_C00T024277.1,St_PG4032_C00T066960.1),St_PG3023_C00T063783.1)0.972,St_PG4041_C00T031493.1)0.000,St_PG4041_C00T002646.1)0.988)0.636,He1-St06G119765.1)0.000)1.000)0.466)0.897,((XP_009777473.1,XP_009777474.1,XP_009777475.1,XP_009777476.1,mRNA_36568_cds,mRNA_36569_cds,mRNA_36570_cds),(St1-St01G682240.1,((St_PG4017_C00T005100.1,St_PG4017_C00T047728.1)0.998,(St_PG5018_C00T001714.1,(St_PG3022_C00T043991.1,XP_049347753.1)0.981)0.000)0.862)0.999)0.633)0.873)0.479,(((((((C88_C01H1G007190.1,C88_C01H1G007190.2,C88_C01H1G007190.3,C88_C01H1G007190.4,C88_C01H1G007190.5,C88_C01H3G101970.1,C88_C01H4G147660.1,St_E4-63_C01T000661.1,He2-St01G143080.1,St_PG6225_C00T016998.1),(St_PG5068_C00T070238.1,St_PG6002_C00T043284.1)0.000)0.972,(St_PG1011_C00T039000.1,(St_PG6241_C00T036321.1,St_PG6241_C00T036320.1)0.753)0.879)0.907,((St_PG5068_C01T000695.1,(St_PG6002_C00T073342.1,St_PG6245_C00T062592.1))0.921,(St_PG6243_C00T060025.1,(St_PG4049_C00T061778.1,((St_PG3022_C00T002032.1,St_PG6243_C00T004271.1),St_PG4049_C00T016511.1)0.000)0.000)0.909)0.872)1.000,((St_PG4005_C00T007368.1,St_PG4005_C00T048819.1),((((St_PG6055_C00T003109.1,St_PG6245_C00T067388.1),(St_PG5018_C00T022228.1,(St_PG4017_C00T000040.1,(St_PG4041_C00T025230.1,St_PG6225_C00T028752.1)0.000)0.000)0.000)0.915,(((St_PG4060_C00T025728.1,St_PG4060_C00T073095.1)0.965,(St_PG4005_C00T057568.1,(St_PG3005_C00T035591.1,St_PG4005_C00T008559.1)0.762)0.783)0.868,(St_PG5076_C00T019077.1,(St_PG4042_C00T004813.1,(St_PG3022_C00T059581.1,St_PG6243_C00T057892.1)0.867)0.760)0.913)0.956)1.000,(sp1102chr06_nlr_37.t1,(sp2271chr06.16184.t1,sp2271chr06.nlr406.t1))1.000)0.844)0.866)0.899,(((St_PG3005_C00T035592.1,St_PG3023_C00T020136.1)0.734,((St_PG5018_C00T022225.1,St_PG6245_C00T066329.1)0.876,(St_PG3022_C00T059579.1,St_PG6243_C00T057893.1)0.751)0.787)0.999,((St_PG3023_C00T008389.1,((St_PG0009_C00T018110.1,St_PG0019_C06T001262.1),(St_PG1011_C00T043646.1,((((((C88_C06H1G010500.1,St_PG5018_C00T036185.1),(St_PG4036_C00T000487.1,St_PG4036_C00T051264.1)0.966)0.865,St_PG4017_C00T061702.1)0.000,(((He1-St06G380925.1,St_PG6029_C00T031118.1,St_PG6169_C00T007502.1,St_PG6225_C00T049118.1,St_PG6245_C00T044422.1,St2-St06G361005.1),St_PG6055_C00T041403.1)0.000,(St_E4-63_C06T001165.1,(C88_C06H2G043970.1,St1-St06G379445.1))0.859)0.907)0.000,St_PG6002_C00T014337.1)0.968,(St_PG4005_C00T030601.1,(St_PG6242_C00T053813.1,(St_PG3005_C00T009279.1,St_PG3005_C00T051012.1)0.845)0.000)0.890)0.754)0.738)0.769)0.754,St_PG1013_C00T037581.1)1.000)0.739)0.847,((PHT39443.1,PHT39475.1)1.000,((St_PG3022_C00T048202.1,(((C88_C09H2G060250.1,C88_C09H2G060250.2),St_PG4036_C00T032067.1)0.976,St_PG4041_C00T064802.1)0.600)1.000,((((((C88_C09H4G117770.1,(He2-St09G645185.1,St_PG6245_C00T031114.1,St1-St09G633825.1))0.994,(((((C88_C09H1G029840.1,St_PG5068_C09T002903.1)0.947,((C88_C09H3G088730.1,He1-St09G777245.1,St_RH_C09T003034.1),((St_PG4005_C00T006169.1,(St_PG3005_C00T048108.1,((St_PG4005_C00T052894.1,St_PG6225_C00T019784.1)0.286,((St_PG3005_C00T027042.1,St_PG6242_C00T060265.1)0.802,St_PG3023_C00T051497.1)0.000)0.731)0.000)0.240,(St_PG4041_C00T020048.1,((St_PG6169_C00T038062.1,St_PG6244_C00T053297.1),XP_049369982.1)0.966)0.953)0.943)0.981)0.752,((St_PG5068_C00T066102.1,St_PG5068_C05T002022.1,St_PG6225_C00T056268.1),((St_PG6029_C00T063393.1,(St_PG4005_C00T006171.1,(((St_PG4060_C00T069230.1,St_PG4060_C00T069230.2),(St_PG4005_C00T052891.1,(St_PG4005_C00T052892.1,St_PG6242_C00T060267.1)0.741)0.986)0.866,(St_PG6002_C00T023176.1,St_PG6055_C00T069068.1))0.175)0.901)0.589,St_PG4041_C00T035224.1)0.746)0.923)0.767,(((St_PG3003_C00T029672.1,(St_PG3005_C00T052944.1,((St_PG3005_C00T027768.1,St_PG6242_C00T050173.1)0.956,St_PG4060_C00T001033.1)0.000)0.890)0.842,(C88_C09H2G050040.1,St_PG5018_C00T008170.1)0.889)1.000,(((((St_PG3005_C00T048110.1,St_PG4060_C00T069232.1)0.999,((St_PG3003_C00T019189.1,(((((C88_C09H3G088810.1,C88_C09H3G088810.2,C88_C09H3G088810.3,C88_C09H3G088810.4,C88_C09H3G088810.5,C88_C09H3G088810.6,C88_C09H3G088810.7,He1-St09G778050.1,St2-St09G605810.1),(St_PG4036_C00T044768.1,St_PG6243_C00T042998.1)0.939)0.915,((C88_C09H3G088760.1,He1-St09G777370.1,St_RH10-15_C09T002859.1),((C88_C09H1G029870.1,((C88_C09H2G060390.1,C88_C09H2G060390.2),XP_049386254.1)0.992)0.936,C88_C09H1G029900.1)0.765)0.000)0.755,St_PG3023_C00T018235.1)0.747,St_PG6002_C00T023177.1)0.980)0.194,St_PG6243_C00T043004.1)0.994)0.950,(St_PG5076_C00T065107.1,(St_PG6002_C00T028484.1,((C88_C09H2G051340.1,C88_C09H2G051340.2,C88_C09H2G051340.3,St_PG3022_C00T049131.1),St_PG4042_C00T073734.1)0.000)0.000)1.000)0.880,((St_PG5068_C09T002886.1,((C88_C09H3G088780.1,St_E4-63_C09T003166.1,He1-St09G777530.1,He2-St09G643845.1,St2-St09G605605.1,XP_006358839.2,XP_015169609.1),(C88_C09H2G060320.1,St_PG3022_C00T048204.1)0.780)0.986)0.975,((St_E4-63_C09T003165.1,He2-St09G643645.1,St_PG6029_C00T012484.1,St_PG6059_C00T075454.1,St_PG6225_C00T072764.1,St_PG6245_C00T031131.1,St_RH_C00T043879.1,St1-St09G632365.1,St2-St09G605445.1),((Sopim_LA2093_00T028341.1,Sopim_TS15_09T002735.1),(Sopim_BGV006775_00T027562.1,((NP_001289831.1,XP_004248007.2,Solyc_cer_BGV006865_00T026714.1,Solyc_EA00990_00T027970.1,Solyc_MM_09T002761.1,Sopim_PAS014479_00T026798.1,Sopim_PP_09T002643.1,Solyc09T002840.1,Solyc_TS112_09T002693.1,Solyc_cer_TS118_09T002694.1,Solyc_TS166_09T002545.1,Solyc_TS171_09T002772.1,Solyc_TS185_09T002646.1,Solyc_cer_TS281_09T002758.1,Solyc_TS331_09T002764.1,Solyc_cer_TS39_09T002601.1,Solyc_cer_TS545_09T002822.1,Solyc_TS629_09T002663.1,Solyc_TS9_09T002753.1),(Solyc_cer_BGV007931_00T026627.1,(Sopim_TS413_09T002784.1,(Sopim_TS222_09T002661.1,Solyc_TS60_09T002740.1))0.000)0.000)0.215)0.777)0.999)0.915)0.997)0.821,(((((Sopim_LA2093_00T028336.1,Sopim_TS15_09T002733.1),((((Sopim_LA2093_00T028337.1,Sopim_TS421_09T002801.1),Sopim_TS421_09T002800.1)0.734,Solyc_cer_TS623_09T002669.1)0.862,(Sopim_BGV006775_00T027557.1,Solyc_cer_BGV007989_00T026788.1))0.895)0.901,Solyc_TS117_09T002643.1)0.776,((Solyc_cer_BGV007931_00T026625.1,Solyc_TS185_09T002643.1,Solyc_cer_TS281_09T002755.1,Solyc_cer_TS39_09T002598.1,Solyc_TS692_09T002750.1,Solyc_TS9_09T002751.1),Solyc_cer_BGV007989_00T026789.1)0.496)0.904,(((XP_025888775.1,Solyc_cer_BGV006865_00T026713.1,Solyc09T002840.2,Solyc_TS166_09T002544.1,Sopim_TS222_09T002660.1),(Sopim_LA2093_00T028340.1,(Solyc_TS185_09T002645.1,Solyc_cer_TS281_09T002757.1,Solyc_cer_TS39_09T002600.1,Solyc_TS9_09T002752.1))0.839)0.860,(Solyc_cer_BGV007989_00T026792.1,(Sopim_BGV006775_00T027561.1,(Sopim_PAS014479_00T026797.1,Sopim_BGV006775_00T027558.1)0.000)0.906)0.908)0.412)1.000)0.837)0.718)0.976,(((XP_049388627.1,(((C88_C09H3G088800.1,He1-St09G778045.1),(C88_C09H2G060340.1,C88_C09H2G060340.2))0.000,((St_E4-63_C09T003170.1,He2-St09G644205.1,St2-St09G605805.1),St_PG6243_C00T043003.1)0.000)0.975)0.900,(St_PG6002_C00T023171.1,((St_PG3005_C00T027043.1,((C88_C09H1G029890.1,C88_C09H1G029890.2),St_PG5018_C00T030486.1)0.736)0.995,((C88_C09H4G117660.1,C88_C09H4G117660.2,St_PG6059_C00T000757.1,St_PG6148_C00T000021.1),((St_E4-63_C09T003178.1,He2-St09G644805.1,St_PG6225_C00T072752.1,St_PG6245_C00T016250.1,St_PG6245_C00T031120.1,St1-St09G633405.1),St_PG4036_C00T044767.1)0.956)0.941)0.974)0.816)0.991,(sp1102chr09_nlr_36.t1,(sp1102chr04_nlr_23.t1,sp2271chr04.nlr507.t1)0.997)0.991)0.394)0.000)0.854,((((sp1102chr09_nlr_16.t1,(sp1102chr05_nlr_41.t1,sp2271chr05.nlr453.t1)0.974)0.968,(St_PG1013_C00T048116.1,(St_PG1008_C00T041405.1,St_PG6055_C00T069076.1)0.914)1.000)0.220,(sp2271chr11.nlr161.t1,((sp2271chr11.nlr99.t1,(sp2271chr11.nlr159.t1,(sp1102chr11_nlr_110.t1,sp2271chr11.nlr172.t1)0.896)0.778)0.872,(sp2271chr11.nlr163.t1,sp2271chr11.nlr92.t1)0.383)0.749)0.997)0.902,((Sopim_BGV006775_00T027560.1,Solyc_cer_BGV007989_00T026791.1,Sopim_LA2093_00T028339.1,Solyc_TS185_09T002644.1,Solyc_cer_TS281_09T002756.1,Solyc_cer_TS39_09T002599.1,Sopim_TS421_09T002803.1,Solyc_TS692_09T002751.1),Solyc_cer_TS623_09T002672.1)0.998)0.767)0.766,(((St_PG3023_C00T051500.1,St_PG6225_C00T012775.1)1.000,((St_PG1013_C00T048111.1,(((St_E4-63_C09T003173.1,He2-St09G644525.1,St_PG6163_C00T018212.1,St_PG6225_C00T072758.1,St_PG6245_C00T016245.1,St_PG6245_C00T031125.1,St1-St09G633045.1),(((C88_C09H3G088770.1,St_RH10-15_C09T002860.1,St2-St09G605450.1),He2-St09G643650.1)1.000,St_PG6243_C00T043000.1)0.000)0.000,(((St_PG5068_C09T002906.1,St_PG6002_C00T023179.1)0.917,St_PG3023_C00T051501.1)0.814,(St_PG3022_C00T048212.1,XP_049386250.1)0.995)0.996)0.973)0.913,(XP_049388203.1,(((St_PG4042_C00T074648.1,((St_PG6090_C00T016235.1,((St_PG4032_C00T015386.1,St_PG4032_C00T052385.1)0.951,St_PG4005_C00T052896.1)0.867)0.757,(C88_C09H1G029800.1,(((C88_C09H2G060280.1,C88_C09H2G060280.2),St_PG5032_C00T046364.1)0.987,C88_C09H2G060270.1)0.614)0.000)0.790)0.707,((St_PG3022_C00T048215.1,St_PG6002_C00T085628.1)0.000,St_PG4042_C00T074659.1)0.892)0.726,((C88_C09H1G029820.1,C88_C09H3G088710.1,He1-St09G776965.1),(C88_C09H1G029860.1,C88_C09H1G029860.2))0.946)0.895)0.646)0.956)0.814,((St_PG6225_C00T072755.1,St_PG6245_C00T016247.1,St_PG6245_C00T031123.1,St1-St09G633050.1),sp2271chr09.nlr293.t1)0.865)0.885)0.909,(((((((St_PG3005_C00T027029.1,(St_PG4060_C00T069238.1,(St_PG5018_C00T011769.1,St_PG3005_C00T048127.1)0.000)0.761)0.965,(C88_C09H4G117720.2,C88_C09H4G117720.3))0.000,((((St_PG4032_C00T052379.1,(((((Solyc_cer_BGV007989_00T026797.1,Sopim_LA2093_00T028345.1,Solyc_TS117_09T002649.1,Sopim_TS15_09T002739.1,Sopim_TS413_09T002788.1,Solyc_cer_TS96_09T002652.1),Sopim_PAS014479_00T026802.1)0.000,((Solyc_TS185_09T002650.1,Solyc_cer_BGV007931_00T026631.1)0.000,(XP_004248043.1,Sopim_BGV006775_00T027566.1,Solyc_cer_BGV006865_00T026718.1,Solyc_Brandywine_00T027501.1,Solyc_EA00371_00T027162.1,Solyc_EA00990_00T027974.1,Solyc_Fla8924_00T027262.1,Solyc_Floradade_00T026560.1,Solyc_LYC1410_00T026459.1,Solyc_MM_09T002765.1,Solyc_PI169588_00T026571.1,Solyc_PI303721_00T026428.1,Sopim_PP_09T002647.1,Solyc09T002845.1,Solyc_TS112_09T002697.1,Solyc_cer_TS118_09T002698.1,Solyc_TS12_09T002556.1,Sopim_TS156_09T002744.1,Solyc_TS166_09T002549.1,Solyc_TS171_09T002776.1,Solyc_TS204_09T002615.1,Sopim_TS222_09T002665.1,Solyc_cer_TS238_09T002509.1,Sopim_TS265_06T000043.1,Solyc_cer_TS280_09T002568.1,Solyc_cer_TS281_09T002762.1,Solyc_TS3_09T002594.1,Solyc_TS331_09T002768.1,Solyc_cer_TS39_09T002605.1,Sopim_TS421_09T002808.1,Sopim_TS439_09T002606.1,Solyc_cer_TS545_09T002826.1,Solyc_TS60_09T002744.1,Solyc_cer_TS623_09T002677.1,Solyc_TS629_09T002667.1,Solyc_TS692_09T002756.1,Solyc_TS80_09T002613.1,Solyc_TS9_09T002757.1))0.850)0.883,(XP_015086707.1,Sw5-b)0.747)0.993,(St_PG3022_C00T048191.1,((St_E4-63_C09T003185.1,St2-St09G606330.1),(He1-St09G778450.1,St_RH10-15_C09T002870.1))0.955)0.624)0.976)0.000,(St_PG3022_C00T048192.1,St_PG4042_C00T074670.1)0.819)0.802,((((C88_C09H4G117800.1,C88_C09H4G117800.2),(((St_PG6241_C00T024476.1,St_PG1008_C00T041406.1)0.751,(St_PG1013_C00T007234.1,St_PG1013_C00T048117.1)0.983)0.759,XP_049369942.1)0.000)0.822,(((St_PG4036_C00T032083.1,St_PG4042_C00T074677.1)0.862,(St_PG4005_C00T006180.1,(C88_C09H1G030000.2,((He2-St09G645190.1,St_PG6163_C00T018199.1,St_PG6163_C00T018199.2,St1-St09G633830.1),C88_C09H4G117880.1)0.753)0.905)0.595)0.773,((St_PG6090_C00T016229.1,St_PG6225_C00T012781.1),(((St_E4-63_C09T003183.1,He2-St09G644930.1,St_PG6163_C00T018205.1,St1-St09G633570.1),St_PG6055_C00T020743.1)0.804,((C88_C09H3G088880.1,He1-St09G778250.1),(C88_C09H1G029950.1,C88_C09H1G029950.2))0.787)0.798)0.780)0.773)0.787,(St_PG6243_C00T043013.1,St_PG6225_C00T012784.1)0.000)0.927)0.000,St_PG1011_C00T004746.1)0.955)0.000,(C88_C09H2G060520.1,(C88_C09H4G117820.1,(St_PG4042_C00T074667.1,XP_049396030.1)0.906)0.828)0.773)0.851,((((((St_PG3005_C00T027033.1,(St_PG4042_C00T074666.1,((He2-St09G645165.1,St_PG6059_C00T075469.1,St1-St09G633805.1),(((C88_C09H1G029960.1,C88_C09H3G088900.3,C88_C09H3G088900.4,C88_C09H3G088900.6,St_E4-63_C09T003184.1,He1-St09G778445.1,St_RH10-15_C09T002869.1),((He2-St09G645175.1,St_PG6059_C00T075471.1,St_PG6163_C00T018203.1,St1-St09G633815.1),St2-St09G606325.1)0.000)0.858,St_PG4005_C00T006186.1)0.000)0.783)0.740)0.593,(St_PG3005_C00T027031.1,St_PG3005_C00T048125.1))0.963,St_PG6029_C00T063386.1)0.770,(St_PG4032_C00T015378.1,St_PG4032_C00T052378.1))0.692,((St_PG4032_C00T052376.1,((He2-St09G645170.1,(St_PG6225_C00T072746.1,St1-St09G633810.1)0.696)0.978,(XP_049387046.1,R8)0.757)0.812)0.878,St_PG6243_C00T043017.1)0.871)0.674,(St_PG4036_C00T044777.1,(St_PG4042_C00T074680.1,St_PG6245_C00T031115.1)0.757)0.756)0.982)0.942,St_PG6225_C00T012782.1)0.992,((St_PG4017_C00T052794.1,(St_PG5018_C00T002774.1,St_PG5018_C00T029024.1)1.000)0.991,((C88_C09H1G029940.1,(((St1-St09G633565.1,He2-St09G644925.1)0.000,St_PG6225_C00T072748.1)0.015,St_E4-63_C09T003182.1)0.959)1.000,(St_PG0009_C00T036910.1,((St_PG4005_C00T053259.1,St_PG6242_C00T043128.1)0.957,(St_PG6090_C00T078920.1,St2-St12G222200.1)0.756)0.857)0.998)0.960)0.926)0.941)0.454,((XP_049369941.1,(St_PG4005_C00T006179.1,(C88_C09H4G117870.1,St_PG5018_C00T011768.1)0.892)0.755)0.999,((sp2271chr09.nlr300.t1,(sp1102chr09_nlr_25.t1,(sp1102chr09_nlr_19.t1,sp1102chr09_nlr_22.t1)0.922)0.750)0.981,(sp1102chr09_nlr_17.t1,(sp1102chr09_nlr_20.t1,sp1102chr09_nlr_23.t1))1.000)0.885)0.854)0.845)0.879)0.601)1.000)0.198,((XP_033509298.1,(mRNA_125235_cds,mRNA_125236_cds,mRNA_125237_cds,mRNA_125238_cds,mRNA_125239_cds,mRNA_125240_cds))1.000,((XP_016503696.1,(XP_019240174.1,((XP_016495570.1,XP_016495571.1,Nitab4.5_0001689g0040.1),((XP_009803436.1,XP_009803438.1,XP_009803439.1),mRNA_36589_cds)0.000)0.973)0.995)0.986,((XP_016503697.1,XP_016503698.1,XP_016503699.1),((Nitab4.5_0001689g0080.1,((XP_009777374.1,XP_009777375.1,XP_009777376.1,XP_009777378.1,XP_016462594.1,XP_016462595.1,Nitab4.5_0002781g0050.1,mRNA_84762_cds),XP_016498640.1)0.767)0.374,(Nitab4.5_0004585g0050.1,mRNA_49309_cds)0.999)0.974)0.996)0.849)0.759)0.830,((XP_009777477.1,XP_009777478.1,XP_009777479.1,XP_009777480.1,XP_016512078.1,XP_016512079.1,XP_016512080.1,XP_016512081.1,XP_016512082.1,XP_016512083.1,mRNA_36571_cds,mRNA_36572_cds),(Smechr0901650.1,((((((He1-St09G703165.1,St1-St09G558245.1),(St_PG4041_C00T032442.1,St_PG6055_C00T001178.1)0.000)0.000,St_PG4049_C00T040141.1)0.339,(St_PG6002_C00T075901.1,((He2-St09G566445.1,St_RH10-15_C09T001715.1,St2-St09G530245.1),XP_006355881.1)0.899)0.773)0.882,(St_PG3023_C00T004601.1,St_PG3023_C00T050488.1)1.000)0.727,((((Solyc_TS12_09T001579.1,Solyc_TS331_09T001843.1),((((Solyc_cer_TS281_09T001799.1,Solyc_MM_09T001816.1)0.000,XP_019071116.1)0.468,(Solyc_EA00990_00T027021.1,Solyc_Floradade_00T025636.1,Solyc_LYC1410_00T025530.1,Solyc_PI169588_00T025635.1,Solyc_PI303721_00T025510.1,Solyc09T001891.1,Solyc_TS112_09T001739.1,Solyc_cer_TS118_09T001744.1,Sopim_TS15_09T001795.1,Sopim_TS156_09T001789.1,Solyc_TS171_09T001834.1,Solyc_TS3_09T001665.1,Solyc_TS60_09T001798.1,Solyc_TS629_09T001730.1,Solyc_TS692_09T001793.1,Solyc_TS9_09T001801.1))0.976,(Solyc_cer_TS545_09T001866.1,(Sopim_TS265_09T001863.1,Sopim_PP_09T001728.1)0.000)0.875)0.762)0.865,XP_027767792.1)0.992,(St_PG4049_C00T002432.1,((C88_C09H3G076650.1,C88_C09H3G076650.2,C88_C09H3G076650.3,XP_049354570.1),St_PG4036_C00T011742.1)0.864)0.974)0.768)0.900)1.000)0.502)0.937,((Capang07g000539,PHT42597.1)1.000,((((mRNA_125205_cds,mRNA_125206_cds),((XP_009777371.1,XP_009777372.1,XP_009777373.1),(XP_016434544.1,XP_016434545.1,XP_016434546.1,XP_016434547.1,Nitab4.5_0002781g0060.1))0.864)1.000,(XP_016434516.1,(Nitab4.5_0000309g0160.1,mRNA_125204_cds))0.998)0.954,((((((St_PG1011_C00T018713.1,St_PG6241_C00T041740.1)0.153,((St_PG4060_C00T016133.1,St_PG4060_C00T070523.1)0.941,((((C88_C01H4G161650.1,St_E4-63_C01T002101.1,St_PG6163_C00T061723.1),(St_PG6148_C00T064962.1,St_PG6163_C00T020733.1,St_PG6216_C00T032912.1,St_PG6216_C00T068805.1,St_PG6245_C00T004526.1))0.873,(St_PG6246_C00T007934.1,XP_006357007.2)0.000)0.797,((St_PG3022_C00T004763.1,St_PG3022_C00T044016.1)0.971,St_PG3023_C00T031301.1)0.760)0.941)0.000)0.937,(((St_PG4049_C00T023881.1,St_PG4049_C00T052371.1)0.000,(St_PG6225_C00T022796.1,St_PG6225_C00T055271.1))0.608,St_PG4017_C00T047706.1)0.925)0.000,(((St_PG4041_C00T002740.1,((C88_C01H3G114930.1,He1-St01G564960.1,St2-St01G600805.1),(St_PG6243_C00T059563.1,(St_PG6243_C00T005574.1,XP_049388886.1)0.000)0.000)0.886)0.000,(St_PG6242_C00T001223.1,St_PG6242_C00T044547.1))0.000,((St_PG4041_C00T048518.1,St_PG5062_C00T052451.1),((St_PG6002_C00T070028.1,St_PG6029_C00T041651.1)0.910,(St_PG6002_C00T044671.1,St_RH10-15_C01T002121.1))0.849)0.000)0.913)0.736,St_PG3023_C00T060760.1)1.000,(St_PG0009_C00T011900.1,(sp1102chr01_nlr_17.t1,sp2271chr01.nlr552.t1)0.995)0.991)0.988)0.912)0.786)1.000)1.000,((XP_009776290.1,((((((((St_PG4017_C00T000082.1,St_PG4017_C00T040725.1),((St_A6-26_C03T000871.1,C88_C03H2G043560.1,C88_C03H4G113780.1,St_E4-63_C03T000880.1,St_E86-69_C03T000798.1,St_PG6029_C00T021535.1,St_PG6029_C00T060899.1,St_PG6055_C00T028106.1,St_PG6055_C00T047190.1,St_PG6059_C00T040205.1,St_PG6148_C00T043934.1,St_PG6163_C00T027597.1,St_PG6163_C00T068001.1,St_PG6169_C00T021400.1,St_PG6216_C00T032355.1,St_PG6216_C00T043859.1,St_PG6245_C00T067498.1,St_PG6247_C00T016407.1,St_PG6247_C00T047927.1,St_PG6359_C00T057584.1,St_PG6359_C03T000854.1,St_RH_C00T060061.1,St_RH10-15_C03T000904.1,St1-St03G232920.1),(St_PG6225_C00T021480.1,St_PG6225_C00T058007.1))1.000)0.000,(St_PG4005_C00T034289.1,(St_PG3005_C00T023632.1,St_PG3005_C00T033842.1)0.898)0.965)0.748,(St_PG4041_C00T026864.1,St_PG4041_C00T062137.1)0.925)0.998,(((St_E86-69_C00T052278.1,(St_PG5018_C00T023867.1,St_PG5018_C00T023871.1))0.992,(St1-St04G116805.1,(((St_PG6090_C00T014276.1,St_PG6225_C00T062922.1),(((St_PG5003_C00T028997.1,St_PG5003_C00T050854.1,St_PG5003_C00T050854.2),(St_PG3005_C00T056875.1,(St_PG4060_C00T050045.1,St_PG4060_C00T050048.1)0.983)0.900)0.000,(St_PG6055_C00T069607.1,(St_PG6059_C00T029253.1,St_PG6059_C00T052755.1))0.976)0.000)0.973,(St_PG4005_C00T054682.1,(St_PG4017_C00T009054.1,(St_PG1011_C00T037913.1,(((St_PG4005_C00T017894.1,St_PG4005_C00T054687.1)0.721,(St_PG3005_C00T023503.1,St_PG4005_C00T054709.1)0.755)0.000,St_PG3005_C00T023504.1)0.978)0.961)0.736)0.432)0.821)0.938)0.961,((((St_PG5068_C11T001084.1,(St_PG4041_C00T035363.1,St_PG5062_C00T027845.1)0.975)0.925,(St_PG4017_C00T025660.1,((((St_PG6002_C00T082035.1,((St_E4-63_C11T001158.1,St_PG6029_C00T005217.1,St_PG6059_C00T076896.1,St_PG6090_C00T006220.1,St_PG6163_C00T008699.2,St_PG6225_C00T070631.1,St_PG6246_C00T039660.1,St1-St11G166280.1),(St_PG5003_C00T059537.1,St_PG5003_C00T059537.2))0.930)0.780,((St_PG4042_C00T017875.1,St_PG4042_C00T067073.1)0.987,C88_C11H4G086850.1)0.000)0.000,((C88_C11H2G037890.1,St_PG6055_C00T032351.1,St_PG6055_C00T033198.1,St_PG6055_C00T064957.1,St_PG6247_C00T030908.1,St_PG6359_C00T053618.1),(XP_015170744.1,(St_A6-26_C11T000980.1,St_PG6216_C00T034620.1)1.000)0.000)0.912)0.000,(St_PG4017_C00T043896.1,(St_PG5068_C00T047603.1,St_PG6148_C00T030742.1)0.829)0.000)0.766)0.748)0.956,((((St_PG4042_C00T010064.1,(St_PG4042_C00T010106.1,(((St_PG6090_C00T014272.1,St_PG6225_C00T062919.1),St_PG6243_C00T008989.1)0.000,(St_PG5032_C00T058060.1,St_A6-26_C04T000338.1)0.741)0.901)0.122)0.967,(St_PG4005_C00T054713.1,(St_PG4005_C00T054691.1,((St_PG3023_C00T012456.1,((St_PG6148_C00T049708.1,St_PG6163_C00T060152.1),(St_PG6242_C00T002466.1,St_PG6242_C00T002466.2,St_PG6242_C00T035394.1))0.779)0.000,(St_PG3023_C00T028043.1,St_PG3023_C00T066580.1)0.852)0.845)0.836)0.037)0.736,(((((St_PG4042_C00T010035.1,St_PG6090_C00T014266.1)0.947,(St_PG4041_C00T037205.1,(((St_PG5068_C04T000411.1,St1-St04G114890.1)0.986,(St_PG6245_C00T008266.1,St_RH10-15_C04T000294.1)0.931)0.852,St_PG4042_C00T010077.1)0.773)0.873)0.857,((St_PG3005_C00T056860.1,St_PG4005_C00T054674.1)0.969,(St_PG4049_C00T002696.1,((St_PG5018_C00T023863.1,(St_A6-26_C04T000320.1,St_PG6055_C00T015597.1,St_PG6148_C00T021952.1,St_PG6148_C00T049717.1,St_PG6163_C00T034331.1,St_PG6225_C00T027762.1,St_PG6245_C00T033754.1,St_PG6246_C00T020915.1,St_PG6359_C04T000323.1))0.000,(((XP_015167645.1,XP_015167646.1,XP_015167647.1,XP_015167648.1),St_PG5062_C00T047838.1)0.000,(C88_C04H4G103310.1,St_E4-63_C04T000357.1,St_E86-69_C00T055233.1,St_PG6002_C00T004697.1,St_PG6029_C00T031198.1,St_PG6244_C00T012597.1,St_PG6245_C00T008264.1,St_RH_C00T062557.1,St_RH10-15_C04T000291.1))0.000)0.836)0.000)0.983)0.000,St_PG6242_C00T002462.1)0.950,(St_PG6247_C00T029293.1,((((C88_C04H4G103390.1,St_PG6090_C00T071545.1,St_PG6245_C00T008273.1,St_PG6245_C00T008273.2,St_RH_C00T061527.1,St_RH_C04T000334.1),St_PG4042_C00T010067.1)0.484,St_PG3022_C00T056092.1)0.998,(St_PG5018_C00T023870.1,(St_PG5018_C00T023865.1,(St_PG5018_C00T023880.1,St_PG5062_C00T047836.1)0.842)0.898)0.738)0.861)0.000)0.993)0.390,((St_PG4042_C00T010094.1,St_PG5032_C00T058044.1)0.866,(St_PG1008_C00T047104.1,(St_PG1013_C00T065661.1,St_PG6241_C00T044524.1)0.000)0.853)0.934)0.794)0.966,((St_PG6002_C00T074115.1,(St_PG5068_C00T071132.1,St_PG5076_C00T004830.1)0.049)0.815,(St_PG5032_C00T017513.1,St_PG6247_C00T076462.1)1.000)0.116)0.972)0.960)0.759,(((St_PG5018_C00T023868.1,(St_PG5068_C04T000066.1,St_PG5068_C04T000075.1)0.855)0.992,St_PG4060_C00T016708.1)0.968,((((St_PG6002_C00T074148.1,(St_PG4060_C00T016740.1,St_PG6242_C00T035406.1)0.789)0.985,(St_PG4042_C00T027170.1,St_PG5018_C00T023876.1)0.905)0.631,((C88_C04H4G103440.4,St_PG6216_C00T074408.1,St_RH_C04T000340.1,St_RH_C04T000340.2),(((St_PG4060_C00T034775.1,((St_PG4017_C00T070550.1,(St_PG5068_C04T000420.1,((St_PG4042_C00T010087.1,St_PG6243_C00T008997.1),(C88_C04H4G103510.1,C88_C04H4G103510.2,C88_C04H4G103510.3,St_PG6002_C00T004714.1,St_PG6029_C00T031208.1,St_PG6090_C00T071550.1,St_PG6169_C00T062812.1,St_PG6216_C00T074403.1,St_PG6245_C00T008277.1,St_RH_C04T000346.1,St_RH10-15_C04T000305.1,XP_006355088.1,XP_015167639.1,XP_015167640.1,XP_015167641.1))0.000)0.000)0.963,St_PG4060_C00T050000.1)0.000)0.983,((St_PG3023_C00T002890.1,St_PG3023_C00T066596.1)0.982,(((St_PG6163_C00T011322.1,St_PG6216_C00T005757.1,St_PG6359_C04T000341.1),((C88_C04H4G103440.1,C88_C04H4G103440.2,C88_C04H4G103440.3,St_PG6216_C00T074409.1,St_RH_C04T000339.1),(St_PG3005_C00T023498.1,(St_PG5068_C04T000046.1,St_PG5068_C04T000065.1))0.950)0.000)0.000,(C88_C04H3G073270.1,C88_C04H3G073270.2,St_PG5003_C00T028792.1,St_PG5003_C00T029088.1,St_PG5003_C00T050846.1,St_PG6247_C00T067440.1))0.907)0.915)0.000,St_PG5076_C00T045681.1)0.975)0.684)0.973,((St_PG3005_C00T056887.1,(St_PG3023_C00T066564.1,St_PG4042_C00T021862.1)0.912)0.993,(St_PG4060_C00T016746.1,(((((St_E4-63_C04T000378.1,St_E86-69_C00T055209.1,St_PG6225_C00T017976.1),((C88_C04H1G003030.1,St2-St04G117375.1),(St_PG4041_C00T037233.1,St_PG3005_C00T023506.1)0.728)0.748)0.934,St_PG3005_C00T056878.1)0.746,(St_PG6242_C00T002471.1,St_PG6242_C00T035402.1))0.734,((St_PG3005_C00T056871.1,(St_PG4060_C00T016731.1,St_PG4060_C00T050007.1)0.975)0.780,(St_PG3003_C00T058654.1,(St_PG3023_C00T028040.1,St_PG3023_C00T066582.1))0.857)0.857)0.998)0.727)0.117)0.902)0.881)0.853,(((((St_PG3005_C00T070462.1,St_PG4005_C00T036453.1)1.000,((St_PG4017_C00T070547.1,St_PG4060_C00T034772.1)0.999,((St_PG6055_C00T069627.1,St_PG6059_C00T027757.1,St_PG6163_C00T060173.1,St_PG6246_C00T069275.1),((St_PG4060_C00T016734.1,St_PG4060_C00T050004.1),(((St_PG3023_C00T012451.1,St_PG3023_C00T066540.1),(St_PG6242_C00T002449.1,St_PG6242_C00T035383.1))1.000,(St1-St04G114915.1,(St_PG4042_C00T035055.1,St_PG5076_C00T004803.1)0.881)0.968)0.608)0.975)0.918)0.875)0.857,(((St_PG5062_C00T047822.1,(((((St_PG4041_C00T037230.1,((C88_C04H1G003050.1,C88_C04H1G003050.2,C88_C04H1G003050.3,St_PG6247_C00T029284.1,St2-St04G119365.1),St_PG6242_C00T035404.1)0.964)0.297,((St_E4-63_C04T000379.1,St_E86-69_C00T055208.1,St_PG6246_C00T017970.1),((C88_C04H1G003040.1,St2-St04G117380.1),St_PG4032_C00T056726.1)0.744)0.410)0.885,(St_PG5062_C00T047827.1,St_PG3003_C00T058653.1)0.741)0.945,(((((St_PG4017_C00T009066.1,(St_PG4042_C00T010038.1,(St_PG5076_C00T045690.1,(St_PG5076_C00T045672.1,St_PG6243_C00T009013.1)0.000)0.833)0.971)0.955,((St_PG4042_C00T072921.1,(((((C88_C04H3G073280.1,St_PG6247_C00T067441.1),(St_PG5068_C04T000055.1,(St_PG6055_C00T069620.1,St_PG6059_C00T052770.1,St_PG6148_C00T049698.1,St_PG6163_C00T060161.1))0.969)0.631,((St_PG4042_C00T072952.1,(St_PG5062_C00T047831.1,((St_PG4049_C00T033858.1,St_PG3023_C00T066575.1)0.834,(St_PG6090_C00T014268.1,St_PG6225_C00T062915.1)0.978)0.787)0.682)0.803,St1-St04G116835.1)0.000)0.717,St_PG4042_C00T072928.1)0.910,(St_PG4049_C00T011946.1,St_PG4049_C00T021774.1,St_PG4049_C00T021854.1))0.994)0.569,(St_PG4042_C00T010100.1,((St_PG4042_C00T010031.1,St_PG4042_C00T010058.1)0.929,((St_E86-69_C04T000379.1,He2-St04G118150.1),St_PG4042_C00T010089.1)0.786)0.000)0.980)0.995)0.852,(St_PG4017_C00T009073.1,(St_PG3005_C00T056865.1,St_PG3023_C00T066584.1)0.967)0.971)0.000,(St_PG3023_C00T028049.1,St_PG3023_C00T066545.1,St_PG3023_C00T066545.2))0.636,((St_PG4060_C00T016732.1,St_PG4060_C00T050005.1)0.999,(St_PG4042_C00T010028.1,(St_PG6002_C00T074141.1,St1-St04G115965.1))0.948)0.924)0.507)0.850,((((Sopim_PAS014479_00T011183.1,Sopim_PP_04T000232.1,Solyc_cer_TS545_04T000246.1,Solyc_cer_TS623_04T000239.1),HeroH)0.998,(HeroM,(((Sopim_BGV006775_00T011614.1,Sopim_BGV006775_00T011615.1),(HeroK,(((Solyc_cer_BGV007989_00T011238.1,Sopim_LA2093_00T011973.1),Sopim_PP_04T000231.1)0.349,((Sopim_LA2093_00T011977.1,Solyc_TS117_04T000243.1,Solyc_TS117_04T000246.1),(Sopim_PAS014479_00T011186.1,(HeroC,((Solyc_EA00371_00T011375.1,Solyc_Fla8924_00T011345.1,Solyc_MM_04T000247.1,Solyc_TS112_04T000247.1,Solyc_cer_TS118_04T000247.1,Solyc_TS12_04T000244.1,Solyc_TS166_04T000240.1,Solyc_TS185_04T000252.1,Solyc_TS204_04T000254.1,Sopim_TS222_04T000243.1,Solyc_cer_TS238_04T000248.1,Solyc_cer_TS280_04T000249.1,Solyc_cer_TS39_04T000249.1,Sopim_TS439_04T000245.1,Solyc_TS60_04T000245.1,Solyc_TS629_04T000246.1,Solyc_TS692_04T000241.1,Solyc_TS80_04T000237.1),Solyc_cer_TS623_04T000245.1)0.000)0.861)0.924)0.989)0.000)0.432)0.981,((Sopim_PAS014479_00T011187.1,((Sopim_BGV006775_00T011619.1,Solyc_EA00371_00T011376.1,Solyc_Fla8924_00T011346.1,Sopim_LA2093_00T011978.1,Solyc_MM_04T000248.1,Solyc_TS112_04T000248.1,Solyc_cer_TS118_04T000248.1,Solyc_TS12_04T000245.1,Solyc_TS166_04T000241.1,Solyc_TS185_04T000253.1,Solyc_TS204_04T000255.1,Sopim_TS222_04T000244.1,Solyc_cer_TS238_04T000249.1,Solyc_cer_TS280_04T000250.1,Solyc_cer_TS39_04T000250.1,Sopim_TS421_04T000244.1,Sopim_TS439_04T000246.1,Solyc_TS60_04T000246.1,Solyc_TS629_04T000247.1,Solyc_TS692_04T000242.1,Solyc_TS80_04T000238.1),HeroB)0.813)0.815,(XP_027771929.1,XP_027772157.1)0.922)0.963)0.781)0.929)0.968,(((Solyc_cer_BGV007931_00T011171.1,Solyc_cer_BGV007931_00T011171.2),(((Solyc_cer_BGV006865_00T011150.1,Solyc_cer_BGV007989_00T011239.1,Sopim_LA2093_00T011974.1,Sopim_TS421_04T000242.1,Solyc_cer_TS96_04T000236.1),HeroJ)0.994,((XP_025886222.1,Solyc_EA00371_00T011371.1,Solyc_Fla8924_00T011341.1,Solyc_TS12_04T000239.1,Solyc_TS166_04T000235.1,Solyc_TS185_04T000246.1,Solyc_TS204_04T000250.1,Solyc_cer_TS238_04T000243.1,Solyc_cer_TS280_04T000244.1,Solyc_cer_TS39_04T000244.1,Solyc_TS80_04T000232.1),(Sopim_PP_04T000229.1,Solyc_TS117_04T000238.1,Solyc_TS331_04T000243.1,Sopim_TS439_04T000241.1,Solyc_cer_TS545_04T000241.1,Solyc_cer_TS623_04T000231.1))0.752)0.607)0.884,((((Solyc_EA00371_00T011374.1,Solyc_EA00990_00T011733.1,Solyc_Fla8924_00T011344.1,Solyc_MM_04T000246.1,Solyc04T000235.1,Solyc_TS166_04T000239.1,Solyc_TS185_04T000251.1,Solyc_TS204_04T000253.1,Solyc_cer_TS238_04T000247.1,Solyc_cer_TS280_04T000248.1,Solyc_cer_TS39_04T000248.1,Solyc_TS60_04T000244.1,Solyc_TS692_04T000240.1),(Solyc_TS117_04T000242.1,(Sopim_BGV006775_00T011616.1,(Solyc_cer_BGV007989_00T011240.1,Solyc_Brandywine_00T011528.1,Sopim_LA2093_00T011976.1,Solyc_TS112_04T000246.1,Solyc_cer_TS118_04T000246.1,Solyc_TS12_04T000243.1,Sopim_TS222_04T000242.1,Sopim_TS439_04T000244.1,Solyc_TS629_04T000245.1,Solyc_TS80_04T000236.1))0.782)0.760)0.891,((Hero-A,HeroA),((NP_001234836.1,Solyc_EA00371_00T011377.1,Solyc_EA00990_00T011735.1,Solyc_Fla8924_00T011347.1,Solyc_Floradade_00T011045.1,Solyc_LYC1410_00T011066.1,Solyc_MM_04T000249.1,Solyc_PI169588_00T011064.1,Solyc_PI303721_00T011035.1,Solyc04T000236.1,Solyc_TS112_04T000249.1,Solyc_cer_TS118_04T000249.1,Solyc_TS12_04T000246.1,Solyc_TS166_04T000242.1,Solyc_TS185_04T000254.1,Solyc_TS204_04T000256.1,Sopim_TS222_04T000245.1,Solyc_cer_TS238_04T000250.1,Solyc_cer_TS280_04T000251.1,Solyc_TS3_04T000245.1,Solyc_cer_TS39_04T000251.1,Sopim_TS439_04T000247.1,Solyc_TS60_04T000247.1,Solyc_TS629_04T000248.1,Solyc_TS692_04T000243.1,Solyc_TS80_04T000239.1),((Sopim_BGV006775_00T011620.1,Solyc_cer_BGV007989_00T011241.1,Sopim_LA2093_00T011979.1,Sopim_TS15_04T000220.1,Sopim_TS421_04T000245.1,Solyc_cer_TS96_04T000237.1),Sopim_TS265_04T000247.1)0.995)0.998)0.408)0.837,((XP_027771928.1,(XP_027771971.1,XP_027771972.1))0.963,((Solyc_cer_BGV007989_00T011237.1,Sopim_LA2093_00T011972.1),(Solyc_TS117_04T000245.1,HeroD)0.224)0.802)0.531)1.000)0.995)0.536)0.873)0.954,(((St_PG6055_C00T069635.1,St_PG6059_C00T037693.1,St_PG6059_C00T052782.1,St_PG6148_C00T049683.1,St_PG6163_C00T060183.1,St_PG6245_C00T033793.1),(St_PG4005_C00T054724.1,(St_PG6225_C00T017978.1,(St_PG5018_C00T023886.1,(St_PG5003_C00T028789.1,St_PG5003_C00T050843.1))0.291)0.993)0.989)0.993,(St1-St04G116830.1,((((St_PG5003_C00T028791.1,St_PG5003_C00T050845.1),St_PG6225_C00T062903.1)0.994,(St_PG4042_C00T035046.1,St_PG3003_C00T058646.1)0.853)0.357,(((St_PG6055_C00T069629.1,St_PG6059_C00T032031.1,St_PG6059_C00T052778.1,St_PG6148_C00T049688.1,St_PG6163_C00T060176.1,St_PG6245_C00T033788.1),(St_PG1008_C00T047102.1,(St_PG1013_C00T065658.1,St_PG1013_C00T065658.2))0.368)0.609,St_PG5068_C04T000045.1)0.188)0.992)0.893)0.174)0.854,((St_PG4032_C00T056717.1,St_PG4060_C00T050050.1)1.000,((XP_015073103.1,(Solyc_cer_TS96_04T000234.1,(Solyc_cer_TS623_04T000242.1,HeroF)0.793)0.981)0.945,(((Solyc_TS331_04T000244.1,Solyc_cer_TS545_04T000242.1,Solyc_cer_TS623_04T000234.1,Solyc_cer_TS623_04T000234.2),(XP_025886344.1,((Solyc_cer_BGV007989_00T011233.1,Solyc_TS117_04T000240.1),Solyc_TS12_04T000241.1)0.000)0.837)0.978,(Sopim_BGV006775_00T011613.1,((Sopim_LA2093_00T011965.1,Sopim_TS15_04T000214.1,Sopim_TS421_04T000238.1),(Sopim_TS413_04T000238.1,((XP_004236921.1,Solyc_EA00371_00T011368.1,Solyc_EA00990_00T011730.1,Solyc_Fla8924_00T011338.1,Solyc_MM_04T000243.1,Solyc04T000232.1,Solyc_TS166_04T000232.1,Solyc_TS171_04T000242.1,Solyc_TS185_04T000244.1,Solyc_TS204_04T000247.1,Sopim_TS222_04T000240.1,Solyc_cer_TS238_04T000240.1,Sopim_TS265_04T000240.1,Solyc_cer_TS280_04T000241.1,Solyc_cer_TS39_04T000241.1,Solyc_TS60_04T000241.1,Solyc_TS692_04T000237.1),(Solyc_cer_BGV006865_00T011142.1,Solyc_cer_BGV007989_00T011228.1))0.754)0.973)0.956)0.724)0.841)0.999)0.961)0.981)0.719,(XP_049391741.1,((St_PG5076_C00T004810.1,(((St_PG5068_C00T071144.1,(((St_PG6090_C00T014275.1,St_PG6225_C00T027230.1,St_PG6225_C00T062921.1),(St_PG4005_C00T054710.1,(St_PG3003_C00T058661.1,((St_PG4049_C00T010242.1,(St_PG6243_C00T009006.1,((St_PG4036_C00T002627.1,St_PG4036_C00T030944.1,St_PG4042_C00T010079.1),St_PG5076_C00T045670.1)0.000)0.941)0.997,((St_A6-26_C04T000327.1,St_E4-63_C04T000363.1,St_E86-69_C00T055227.1,St_PG6055_C00T015590.1,St_PG6163_C00T034317.1,St_PG6163_C00T034324.1,St_PG6225_C00T027756.1,St_PG6245_C00T033762.1,St_PG6246_C00T069258.1,St_PG6359_C04T000329.1),((((St_PG5062_C00T047837.1,St_PG5068_C00T071140.1)0.598,(St_PG5003_C00T029000.1,St_PG5003_C00T050852.1))0.000,(St_PG5018_C00T023864.1,St_PG5068_C04T000083.1)0.000)0.881,(St_PG6002_C00T004699.1,St_RH_C04T000321.1,St_RH10-15_C04T000292.1))0.000)0.927)0.847)0.875)0.886)0.000,((St_PG6059_C00T020010.1,St_PG6059_C00T026999.1),((St_PG4042_C00T010074.1,(St1-St04G114885.1,((XP_049391840.1,XP_049391844.1),(XP_049391841.1,XP_049391842.1,XP_049391843.1))0.998)0.949)0.998,(He2-St04G120410.1,(XP_049391740.1,((St_PG6243_C00T009021.1,St_PG4042_C00T035016.1)0.793,((St_PG6169_C00T062825.1,St_PG6169_C00T062825.2,St_PG6216_C00T028351.1,St_PG6216_C00T074419.1,St_PG6244_C00T065711.1),(St_PG3023_C00T066570.1,St_PG4060_C00T049986.1)0.734)0.826)0.846)0.909)0.951)0.378)0.953)0.861)0.951,(((((XP_049391846.1,((((St1-St04G116810.1,((C88_C04H2G036940.1,C88_C04H2G036940.2,C88_C04H2G036940.3,C88_C04H2G036940.4),St_PG5032_C00T047200.1)0.997)0.247,(((St_PG5062_C00T047835.1,St_PG4017_C00T009068.1)0.757,(St_PG6169_C00T062817.1,St_RH_C04T000342.1))0.000,((St_PG6090_C00T014267.1,St_PG6225_C00T062914.1),(St_PG4042_C00T072942.1,St_PG4042_C00T010024.1)0.827)0.737)0.782)0.886,((St_PG4049_C00T002692.1,((St_PG4042_C00T010115.1,St_PG4042_C00T072958.1),(St1-St04G116610.1,(He1-St04G120480.1,(St_PG5018_C00T023881.2,(St_PG6055_C00T069624.1,St_PG6059_C00T031706.1,St_PG6059_C00T052775.1,St_PG6148_C00T049693.1,St_PG6163_C00T060168.1,St_PG6245_C00T033782.1))0.898)0.982)0.837)0.775)0.860,St_PG4042_C00T010096.1)0.707)0.877,((((St_PG4017_C00T009049.1,(St_PG4042_C00T010076.1,(St_PG4042_C00T010069.1,St_PG4042_C00T035018.1)0.000)0.931)0.000,(((St_PG3005_C00T056873.1,(St_PG4005_C00T013708.1,St_PG4005_C00T017895.1))0.701,((St_PG4060_C00T016721.1,St_PG4060_C00T050016.1),((St_PG4060_C00T016724.1,St_PG4060_C00T050013.1),St_PG6242_C00T035392.1)0.761)0.414)0.974,(C88_C04H1G003000.1,C88_C04H1G003000.2,C88_C04H1G003000.3,St_PG6247_C00T029290.1,St2-St04G117365.1))0.000)0.603,((XP_049391835.1,XP_049391845.1,XP_049391847.1),(XP_049391836.1,XP_049391837.1,XP_049391838.1,XP_049391839.1))0.986)0.875,He2-St04G118125.1)0.279)0.853)0.653,(((St_PG5068_C04T000082.1,St_PG5003_C00T050851.1)0.750,(St_PG6029_C00T047311.1,St_PG6216_C00T028346.1,St_PG6216_C00T030202.1,St_PG6244_C00T065707.1,St_PG6359_C00T065992.1))0.000,St_PG5068_C00T071133.1)1.000)0.790,(((((C88_C04H4G103330.1,C88_C04H4G103330.2,C88_C04H4G103330.3,St_PG6002_C00T004703.1,St_PG6245_C00T008268.1,St_RH_C00T060043.1,St_RH_C04T000326.1,XP_015167643.1,XP_015167644.1),(St_PG6242_C00T002458.1,(St_PG3005_C00T056883.1,((St_A6-26_C04T000322.1,St_A6-26_C04T000332.1,St_E4-63_C04T000367.1,St_E86-69_C00T055222.1,St_PG6055_C00T015587.1,St_PG6148_C00T023663.1,St_PG6163_C00T030691.1,St_PG6163_C00T031730.1,St_PG6163_C00T034320.1,St_PG6225_C00T027752.1,St_PG6245_C00T033765.1,St_PG6246_C00T017115.1,St_PG6246_C00T023335.1,St_PG6246_C00T069259.1,St_PG6359_C04T000325.1,St_PG6359_C04T000333.1),St_PG5068_C04T000417.1)0.931)0.992)0.902)0.995,(St_PG4017_C00T009070.1,St_PG4060_C00T034786.1)0.723)0.976,(St_PG5068_C04T000087.1,(St_PG5076_C00T045685.1,((St_PG3005_C00T023496.1,St_PG5068_C04T000059.1),St_PG6002_C00T074134.1)0.239)0.625)0.605)0.452,St_PG3003_C00T058648.1)0.000)0.000,(St_PG4005_C00T054688.1,(St_PG6002_C00T074108.1,(St_PG4041_C00T037222.1,(St_PG4041_C00T037198.1,((St_PG4036_C00T002624.1,St_PG4042_C00T010078.1),St_PG6243_C00T008977.1)0.842)0.000)0.046)0.889)0.840)0.968,(St_PG4060_C00T034783.1,((St1-St04G117725.1,((St_PG3003_C00T058657.1,(((St_PG4005_C00T054706.1,((C88_C04H1G002970.1,C88_C04H1G002970.2,C88_C04H1G002970.3,C88_C04H1G002970.4,C88_C04H1G002970.5,St_PG6247_C00T029292.1,St2-St04G117210.1),St_PG4005_C00T054677.1)0.000)0.985,((St_PG3005_C00T056862.1,(St_PG3005_C00T023513.1,(St_PG3023_C00T066541.1,(St_PG6242_C00T002452.1,St_PG6242_C00T035386.1))0.000)0.917)0.964,(((((St_PG5018_C00T028213.1,(St_PG4042_C00T035021.1,XP_049391861.1)0.878)0.907,(((St_PG5068_C04T000051.1,(St_PG6002_C00T074146.1,(St_PG3022_C00T056088.1,St_PG5032_C00T047203.1)0.900)0.777)0.000,(St_PG5076_C00T045696.1,(St_PG3023_C00T028178.1,St_PG3023_C00T066591.1))0.296)0.740,(St_PG4042_C00T021853.1,St_PG4042_C00T072925.1))0.887)0.979,St_PG5068_C04T000410.1)0.000,(St_PG5018_C00T023884.1,St_PG6243_C00T009018.1)0.870)0.756,St_PG4017_C00T070556.1)0.748)0.886)0.000,St_PG3005_C00T056866.1)0.929)0.280,(St_PG3003_C00T058659.1,St_PG3003_C00T058658.2)0.725)0.848)0.967,St1-St04G114895.1)0.896)0.666)0.927)0.790,((St_PG6002_C00T004709.1,St_PG6090_C00T071546.1,St_PG6169_C00T062820.1,St_PG6216_C00T074413.1,St_PG6244_C00T012602.1),St_PG6059_C00T019919.1)0.480)0.875)0.968,((St_PG4060_C00T049989.1,((St_PG6242_C00T002468.1,St_PG6242_C00T035396.1),((St_PG3023_C00T012457.1,St_PG3023_C00T028052.1,St_PG3023_C00T066542.1),(St_PG4060_C00T049981.1,St_PG6225_C00T062918.1)0.000)0.966)0.945)0.996,(St_PG4042_C00T072955.1,(St_PG5076_C00T004837.1,((XP_049355615.1,((St_PG6055_C00T069621.1,St_PG6059_C00T052771.1,St_PG6148_C00T049697.1,St_PG6163_C00T060162.1,St_PG6245_C00T033776.1,St_PG6246_C00T069264.1),St_PG5076_C00T045692.1)0.000)1.000,(St_PG4041_C00T037236.1,(((St_PG4060_C00T016718.1,St_PG4060_C00T050019.1),(He1-St04G122200.1,St_PG4042_C00T035047.1)0.759)0.980,(St_PG6002_C00T074093.1,((St_PG5018_C00T028216.1,St_PG5068_C04T000071.1)0.992,((St_PG6055_C00T069633.1,St_PG6059_C00T026305.1,St_PG6059_C00T052780.1,St_PG6148_C00T049685.1,St_PG6163_C00T060180.1,St_PG6245_C00T033791.1),(St_PG6243_C00T009035.1,St_PG6243_C00T039899.1)0.794)0.263)0.475)0.944)0.774)0.857)0.881)0.384)0.912)0.903)0.820)0.716)0.843,(((((((St_PG4042_C00T010033.1,St_PG4042_C00T010033.2),((St_PG5068_C04T000049.1,((C88_C04H4G103420.1,St_PG6169_C00T062819.1,St_PG6216_C00T074411.1),(C88_C04H3G073230.1,(C88_C04H4G103480.1,St_PG6002_C00T004711.1,St_PG6029_C00T031205.1,St_PG6090_C00T071548.1,St_PG6216_C00T074405.1,St_RH_C04T000344.1,St_RH10-15_C04T000302.1,XP_006355089.1))0.853)0.766)1.000,(St_PG4042_C00T072939.1,St_PG4042_C00T072953.1)0.993)0.422)0.980,(St_PG5062_C00T047821.1,(St_PG5076_C00T004802.1,(((St_PG6243_C00T009022.1,St_PG3022_C00T056095.1)0.000,(St_PG6243_C00T009010.1,(St_PG5076_C00T004809.1,St1-St04G119325.1)0.787)0.771)0.000,(St_PG4036_C00T002622.1,St_PG4036_C00T055557.1)0.982)0.931)0.457)0.894)0.966,(St_PG3023_C00T013952.1,(St_PG4032_C00T023892.1,St_PG4032_C00T068455.1))1.000)0.638,((sp1102chr11_nlr_29.t1,sp2271chr11.nlr96.t1)1.000,((sp2271chr11.30949.t1,sp2271chr11.nlr100.t1),(sp1102chr11_nlr_112.t1,(sp2271chr11.30956.t1,sp2271chr11.nlr153.t1))0.993)0.999)0.974)0.747,(sp1102chr11_nlr_114.t1,(((sp1102chr11_nlr_117.t1,(sp2271chr11.30959.t1,sp2271chr11.nlr149.t1))0.981,(sp1102chr11_nlr_115.t1,(sp1102chr11_nlr_28.t1,sp2271chr11.nlr98.t1))0.900)0.994,(sp1102chr11_nlr_116.t1,(sp2271chr11.30955.t1,sp2271chr11.nlr150.t1))0.489)0.167)0.904)0.650,((St_PG5003_C00T029086.1,St_PG5003_C00T050848.1)0.936,(St_PG4017_C00T070552.1,St_PG4041_C00T037234.1)0.743)1.000)0.836)0.751)0.515,(SMEL4.1_11g019910.1.01,((St_PG3023_C00T028035.1,St_PG4060_C00T050024.1)0.999,(St_PG3023_C00T066569.1,(((St_PG6216_C00T005753.1,St_PG6244_C00T065702.1,St_PG6359_C04T000160.1),(St_PG3023_C00T012454.1,(St_PG3005_C00T023508.1,St_PG3023_C00T066555.1)0.873)0.897)0.959,((St_PG4005_C00T014464.1,St_PG4005_C00T054683.1),(St_PG5068_C04T000079.1,St_PG4032_C00T056719.1)0.889)0.925)0.964)0.809)0.772)0.025)1.000)1.000,((XP_009758242.1,XP_009758243.1,XP_016441299.1,XP_016441300.1),((((XP_019234758.1,XP_019234760.1),((XP_009799971.1,(XP_033511815.1,(XP_016441938.1,XP_016441939.1,Nitab4.5_0000777g0120.1))0.935)0.958,((XP_019236191.1,XP_019236192.1,XP_019236193.1),((XP_009796760.1,XP_009796761.1,XP_009796762.1,XP_009796763.1,XP_009796764.1,XP_009796766.1,XP_009796767.1,XP_009796768.1,XP_016471044.1,XP_016471045.1,XP_016471046.1,XP_016471047.1,XP_016471048.1,XP_016471049.1,XP_016471050.1,XP_016471051.1,XP_016471052.1,Nitab4.5_0003836g0010.1,mRNA_134569_cds,mRNA_134570_cds,mRNA_134571_cds,mRNA_134572_cds,mRNA_134573_cds,mRNA_134574_cds,mRNA_134575_cds,mRNA_134576_cds,mRNA_134579_cds,mRNA_134580_cds),(mRNA_134577_cds,mRNA_134578_cds))1.000)0.738)0.695)1.000,((((XP_016453296.1,XP_016453297.1,XP_016453298.1,XP_016453299.1,XP_016453300.1,XP_016453301.1,XP_016453302.1,XP_016453303.1,XP_016453304.1,XP_016453305.1,XP_016453306.1,XP_016453308.1,XP_016453309.1,XP_016453310.1,XP_016453311.1,XP_016453312.1,XP_016453313.1,XP_016453314.1,XP_016453315.1,XP_016453316.1,XP_016453317.1,XP_016453318.1,mRNA_97360_cds,mRNA_97361_cds,mRNA_97362_cds,mRNA_97363_cds,mRNA_97364_cds),(XP_009622978.1,(XP_016453319.1,mRNA_97359_cds))0.000)0.994,((XP_009786116.1,XP_009786128.1,Nitab4.5_0004406g0010.1),XP_009786121.1)0.998)1.000,(((((((((((St_PG6169_C00T022891.1,St_PG6244_C00T001196.1),(((St_A6-26_C05T002393.2,St_E86-69_C00T032833.1,St_PG6055_C00T071555.1,St_PG6059_C00T062970.2,St_PG6090_C00T013174.1,St_PG6163_C00T051674.2,St_PG6225_C00T031357.1,St_PG6359_C05T002256.1),He1-St05G517525.1)0.997,(St_PG6242_C00T057068.1,((St_PG4041_C00T033921.1,(St_PG5062_C00T037182.1,((((St_PG6163_C00T059546.1,St_PG6216_C00T040840.1,St_PG6246_C00T057498.1),((C88_C09H1G006840.1,C88_C09H1G006840.2,C88_C09H3G067210.1,C88_C09H3G067210.2,C88_C09H4G095360.1,St_RH_C09T000608.1,St_RH10-15_C09T000570.1),St_PG5003_C00T030942.1)0.911)0.000,(St_PG5068_C00T039550.1,(St_PG5003_C00T070037.1,St_PG6225_C00T011330.1)0.870)0.000)0.812,(St_PG6059_C00T001853.1,St_PG6225_C00T058470.1))0.000)0.893)0.000,((St_PG5068_C09T000580.1,XP_049407485.1)0.879,((St_PG6247_C00T008487.1,St1-St09G130965.1),(St_PG4042_C00T014801.1,(St_PG4036_C00T002930.1,St_PG4042_C00T063189.1)0.000)0.000)0.000)0.767)0.944)0.977)0.970)0.877,St_PG5003_C00T033380.1)0.702,((((He2-St05G515850.1,St_PG6029_C00T019350.1,St_PG6169_C00T041339.1,St_PG6216_C00T025387.1,St_PG6246_C00T035303.1),St_PG6225_C00T055865.1)0.997,(XP_049388477.1,(St_PG4036_C00T019201.1,(St_PG6059_C00T016264.1,St_PG6148_C00T008316.1,St_PG6163_C00T047397.1,St_PG6169_C00T045331.1,St_PG6216_C00T061682.1,St_PG6244_C00T055233.1,St_PG6245_C00T051909.1))0.982)0.364)0.837,(St_PG1008_C00T064904.1,(((St_PG3023_C00T023806.1,St_PG4005_C00T014740.1)0.772,(St_PG3005_C00T019650.1,St_PG4005_C00T038003.1)0.967)0.974,(St_PG3005_C00T019660.1,St_PG3005_C00T049896.1)0.948)0.831)0.873)0.816)0.743,(((((St_PG6246_C00T058985.1,St_PG6090_C00T053554.1)0.720,(St_PG4005_C00T038009.1,((((St_A6-26_C05T002394.1,St_A6-26_C05T002394.2),((St_E86-69_C00T032834.1,St_E86-69_C00T032834.2,St_PG6055_C00T071557.1,St_PG6163_C00T051675.1,St_PG6163_C00T051675.2,St_PG6225_C00T031358.1,St_PG6359_C05T002257.1,St_PG6359_C05T002257.2),(He1-St05G517530.1,(St_PG6247_C00T020416.1,St_PG6247_C00T020416.2))0.995)0.934)0.997,((St_PG3005_C00T010694.1,St_PG3005_C00T010697.1),St_PG3005_C00T074445.1)0.992)0.979,((((C88_C05H2G050150.1,C88_C05H2G050150.2,C88_C05H4G101580.1,C88_C05H4G101580.2,St_PG6148_C00T013079.1),(St_PG4060_C00T063865.1,(XP_049388473.1,(St_PG5068_C00T060815.1,St_PG6090_C00T053559.2)0.911)0.751)0.966)0.990,((St_PG4005_C00T038008.1,(St_PG4017_C00T054677.1,(St_PG5076_C00T076742.1,(St_PG6002_C00T054976.1,St_PG6029_C00T020498.1,St_PG6029_C00T034280.1))0.719)0.913)0.957,((St_PG6055_C00T071572.1,St_PG6055_C00T071572.2,St_PG6059_C00T062986.1,St_PG6059_C00T062986.2,St_PG6163_C00T051690.1,St_PG6163_C00T051690.2,St_PG6225_C00T074187.1,St_PG6247_C00T047587.1,St_PG6247_C00T047587.2,St_PG6359_C05T002271.1,St_PG6359_C05T002271.2),(((St_PG6242_C00T018550.1,St_PG6242_C00T018550.2),St_PG6242_C00T057057.1)0.917,(St_PG3005_C00T074181.1,St_PG6242_C00T057077.1)0.874)0.102)0.697)0.911)0.476,(((St_PG5076_C00T076745.1,(St_PG4036_C00T070602.1,St_PG4036_C00T070706.1)0.993)0.871,((He2-St05G516925.1,St_PG6029_C00T004515.1,St_PG6059_C00T004329.1,St_PG6169_C00T041326.1,St_PG6169_C00T041333.1,St_PG6244_C00T063243.1,St_RH10-15_C05T002510.1),(((St_PG3023_C00T023802.1,((((((St_A6-26_C05T002404.1,St_E86-69_C00T032846.1,He1-St05G518485.1,St_PG6055_C00T071567.1,St_PG6055_C00T071567.2,St_PG6059_C00T062982.1,St_PG6059_C00T062982.2,St_PG6090_C00T014140.1,St_PG6090_C00T014140.2,St_PG6090_C00T015273.1,St_PG6090_C00T015273.2,St_PG6090_C00T025566.1,St_PG6163_C00T051686.1,St_PG6247_C00T047590.1,St_PG6359_C05T002267.1),(St_PG3023_C00T023801.1,((St_A6-26_C05T002412.1,St_A6-26_C05T002414.1,St_E86-69_C00T032853.1,St_E86-69_C00T032853.2,St_E86-69_C00T032856.1,St_E86-69_C00T032856.2,He1-St05G519285.1,He1-St05G519290.1,St_PG6055_C00T071577.1,St_PG6055_C00T071577.2,St_PG6055_C00T071581.1,St_PG6055_C00T071581.2,St_PG6059_C00T062991.1,St_PG6059_C00T062991.2,St_PG6059_C00T062995.1,St_PG6059_C00T062995.2,St_PG6090_C00T014149.1,St_PG6090_C00T014149.2,St_PG6090_C00T014151.1,St_PG6090_C00T014151.2,St_PG6163_C00T051695.1,St_PG6163_C00T051695.2,St_PG6163_C00T051698.1,St_PG6163_C00T051698.2,St_PG6225_C00T074190.1,St_PG6247_C00T016670.1,St_PG6247_C00T016670.2,St_PG6247_C00T016674.1,St_PG6247_C00T019318.1,St_PG6359_C05T002276.1,St_PG6359_C05T002276.2,St_PG6359_C05T002277.1,St_PG6359_C05T002277.2),St_PG6242_C00T057064.1)0.725)0.885)0.875,(C88_C05H1G023990.1,St_PG6244_C00T001209.1))0.945,St_PG6242_C00T057055.1)0.761,(St_PG5003_C00T071988.1,(St1-St05G531160.1,St2-St05G514840.1))0.961)0.889,((St_PG3022_C00T010906.1,(St_PG6242_C00T057063.1,((St_PG6055_C00T071573.1,St_PG6059_C00T034957.1,St_PG6059_C00T062987.1,St_PG6163_C00T019301.1,St_PG6163_C00T051691.1,St_PG6225_C00T074188.1,St_PG6246_C00T065247.1,St_PG6359_C00T060529.1,St_PG6359_C05T002272.1),St_PG6247_C00T047586.1)0.747)0.834)0.254,(St_PG4032_C00T007065.1,(St_PG4032_C00T070344.1,((He2-St05G516045.1,St_PG6029_C00T018633.1,St_PG6169_C00T041338.1,St_PG6244_C00T063248.1,St_RH_C00T062584.1,St_RH_C05T002305.1),St_PG5068_C00T060828.1)0.000)0.859)0.978)0.000)0.884)0.000,((C88_C05H1G024030.1,C88_C05H1G024030.2,C88_C05H1G024030.3,St_PG6169_C00T022897.1,St_PG6244_C00T001203.1),St_PG5068_C00T060821.1)0.741)0.764,(St_PG5062_C00T043532.1,(St_PG3022_C00T057326.1,XP_049366250.1)0.906)0.961)0.798)0.930)0.735,(St_PG3005_C00T019652.1,(((St_PG3003_C00T002907.1,((St_PG4032_C00T070324.1,St_PG4032_C00T070324.2),((St_PG4005_C00T014738.1,(St_PG4060_C00T063854.1,St_PG4060_C00T063854.2))0.892,(St_PG3005_C00T019651.1,(St_PG3023_C00T023805.1,St_PG3023_C00T023805.2))0.921)0.772)0.000)0.952,((St_PG5062_C00T007352.1,St_RH_C00T052099.1)0.736,St_PG4042_C00T022685.1)0.111)0.826,(St_PG4042_C00T022676.1,(St_PG4042_C00T075277.1,St_RH_C00T052105.1)0.970)0.949)0.874)0.918)0.677)0.767)0.441)0.000)0.780,((((((C88_C05H3G076570.1,C88_C05H3G076570.2),(St_PG5068_C05T002422.1,St_PG5068_C05T002422.2))0.949,((C88_C05H3G076490.1,C88_C05H3G076490.2),St_PG6002_C00T022204.1)0.733)0.866,St_PG6243_C00T025615.1)0.971,St_PG4017_C00T025862.1)0.900,(((((St_PG3022_C00T010912.1,St_PG5068_C00T060832.1)0.405,(XP_049354805.1,(((St_PG6002_C00T022190.1,(C88_C05H3G076620.1,C88_C05H3G076620.2,C88_C05H3G076620.3))0.777,(St_PG3022_C00T057294.1,St_PG3022_C00T057294.2))0.000,(St_PG3022_C00T015136.1,St_PG3022_C00T015136.2))0.909)0.991)0.881,(((C88_C05H1G023980.1,St_PG6244_C00T001210.1)1.000,(St_PG5062_C00T043520.1,St_PG6059_C00T004313.1)0.964)0.884,((C88_C05H1G023950.1,(St_PG6169_C00T022902.1,St_PG6244_C00T001211.1))0.998,((St_PG6242_C00T018561.1,St_PG4005_C00T038020.1)0.877,((St_PG3005_C00T049897.1,((St_PG5062_C00T043538.1,St_PG6002_C00T054985.1),(XP_049374319.1,((He2-St05G517775.1,St_PG6090_C00T053573.1),C88_C05H2G050080.1)0.802)0.783)0.933)0.735,St_PG4032_C00T070328.1)0.910)0.968)0.682)0.720)0.920,((((((Solyc_cer_BGV007989_00T016211.1,Solyc_EA00990_00T016897.1,Solyc_TS112_05T002422.1,Solyc_TS12_05T002304.1,Solyc_cer_TS238_05T002334.1),((XP_015074536.1,XP_027772994.1),XP_027772995.1)0.968)1.000,(((Sopim_PAS014479_00T016177.1,Sopim_TS421_05T002495.1,Sopim_TS421_05T002495.2),(Solyc_TS80_05T002284.1,((Sopim_TS413_05T002471.1,Sopim_TS413_05T002471.2),((XP_004240205.1,XP_010321400.1,XP_010321401.1,XP_025887048.1,Solyc_cer_BGV006865_00T016176.1,Solyc_cer_BGV006865_00T016176.2,Solyc_cer_BGV007931_00T016073.1,Solyc_cer_BGV007931_00T016073.2,Solyc_cer_BGV007989_00T016178.1,Solyc_cer_BGV007989_00T016178.2,Solyc_Brandywine_00T016598.1,Solyc_Brandywine_00T016598.2,Solyc_EA00371_00T016398.1,Solyc_EA00371_00T016398.2,Solyc_EA00990_00T016862.1,Solyc_EA00990_00T016862.2,Solyc_Fla8924_00T016297.1,Solyc_Floradade_00T016009.1,Solyc_Floradade_00T016009.2,Solyc_LYC1410_00T015926.1,Solyc_MM_05T002395.1,Solyc_MM_05T002395.2,Solyc_PI169588_00T015959.1,Solyc_PI169588_00T015959.2,Solyc_PI303721_00T015939.1,Solyc_PI303721_00T015939.2,Solyc_TS112_05T002391.1,Solyc_TS112_05T002391.2,Solyc_cer_TS118_05T002410.1,Solyc_cer_TS118_05T002410.2,Solyc_TS12_05T002269.1,Solyc_TS12_05T002269.2,Sopim_TS15_05T002398.1,Sopim_TS15_05T002398.2,Sopim_TS156_05T002399.1,Sopim_TS156_05T002399.2,Solyc_TS166_05T002267.1,Solyc_TS166_05T002267.2,Solyc_TS185_05T002273.1,Solyc_TS185_05T002273.2,Solyc_TS204_05T002330.1,Solyc_TS204_05T002330.2,Solyc_cer_TS238_05T002300.1,Solyc_cer_TS238_05T002300.2,Solyc_cer_TS280_05T002275.1,Solyc_cer_TS280_05T002275.2,Solyc_cer_TS281_05T002406.1,Solyc_cer_TS281_05T002406.2,Sopim_TS439_05T002307.1,Sopim_TS439_05T002307.2,Solyc_cer_TS545_05T002399.1,Solyc_cer_TS545_05T002399.2,Solyc_TS629_05T002405.1,Solyc_TS629_05T002405.2,Solyc_TS692_05T002362.1,Solyc_TS692_05T002362.2,Solyc_TS9_05T002383.1,Solyc_TS9_05T002383.2),(Sopim_LA2093_00T017262.1,Solyc_TS117_05T002325.1))0.871)0.000)0.000)1.000,((XP_019069402.1,(Sopim_BGV006775_00T016735.1,(Solyc_cer_BGV006865_00T016175.1,Solyc_cer_BGV007931_00T016072.1,Solyc_cer_BGV007931_00T016072.2,Solyc_cer_BGV007989_00T016177.1,Solyc_cer_BGV007989_00T016177.2,Solyc_Brandywine_00T016597.1,Solyc_Brandywine_00T016597.2,Solyc_EA00371_00T016397.1,Solyc_EA00990_00T016861.1,Solyc_EA00990_00T016861.2,Solyc_Fla8924_00T016296.1,Solyc_Fla8924_00T016296.2,Solyc_Floradade_00T016008.1,Solyc_LYC1410_00T015925.1,Solyc_MM_05T002394.1,Solyc_PI169588_00T015958.1,Solyc_PI303721_00T015938.1,Solyc_TS112_05T002389.1,Solyc_cer_TS118_05T002409.1,Solyc_TS12_05T002268.1,Solyc_TS12_05T002268.2,Sopim_TS15_05T002397.1,Sopim_TS15_05T002397.2,Sopim_TS156_05T002398.1,Sopim_TS156_05T002398.2,Solyc_TS166_05T002266.1,Solyc_TS166_05T002266.2,Solyc_TS185_05T002272.1,Solyc_TS185_05T002272.2,Solyc_TS204_05T002329.1,Sopim_TS222_05T002341.1,Sopim_TS222_05T002341.2,Solyc_cer_TS238_05T002299.1,Solyc_cer_TS238_05T002299.2,Solyc_cer_TS280_05T002274.1,Solyc_cer_TS281_05T002405.1,Solyc_cer_TS281_05T002405.2,Sopim_TS439_05T002306.1,Sopim_TS439_05T002306.2,Solyc_cer_TS545_05T002397.1,Solyc_TS629_05T002404.1,Solyc_TS9_05T002382.1))0.899)0.960,((((((Solyc_TS117_05T002323.1,(Sopim_TS413_05T002469.1,Solyc_TS80_05T002283.1)0.917)0.998,(((Sopim_PP_05T001907.1,((Solyc_cer_TS39_05T001907.1,Solyc_cer_TS623_05T001919.1),(Solyc_TS171_05T002128.1,Solyc_TS3_05T001954.1,Solyc_TS331_05T002080.1,Solyc_TS60_05T002070.1))0.918)0.911,((Solyc_cer_BGV006865_00T015813.1,Sopim_TS265_05T002140.1)0.000,((Sopim_TS15_05T002021.1,Sopim_TS156_05T002030.1,Solyc_cer_TS281_05T002033.1,Solyc_TS9_05T002017.1),Solyc_TS692_05T001998.1)0.854)0.839)0.000,(((Sopim_BGV006775_00T016339.1,Sopim_TS421_05T002103.1),Sopim_PAS014479_00T015820.1)0.000,(((Sopim_LA2093_00T016871.1,Sopim_LA2093_00T016871.2),(Solyc_TS117_05T001922.1,Solyc_cer_TS238_05T001894.1,Sopim_TS413_05T002101.1))0.855,(XP_019069358.2,XP_025887010.1,Solyc_cer_BGV007931_00T015707.1,Solyc_cer_BGV007931_00T015707.2,Solyc_cer_BGV007989_00T015794.1,Solyc_Brandywine_00T016201.1,Solyc_EA00371_00T016012.1,Solyc_EA00990_00T016495.1,Solyc_EA00990_00T016495.2,Solyc_Fla8924_00T015903.1,Solyc_Fla8924_00T015903.2,Solyc_Floradade_00T015654.1,Solyc_Floradade_00T015654.2,Solyc_LYC1410_00T015566.1,Solyc_MM_05T002026.1,Solyc_PI303721_00T015572.1,Solyc05T002142.1,Solyc_TS112_05T002016.1,Solyc_cer_TS118_05T002033.1,Solyc_TS12_05T001885.1,Solyc_TS12_05T001885.2,Solyc_TS166_05T001872.1,Solyc_TS185_05T001892.1,Solyc_TS204_05T001932.1,Sopim_TS439_05T001907.1,Sopim_TS439_05T001907.2,Solyc_cer_TS545_05T002025.1,Solyc_TS629_05T002038.1,Solyc_cer_TS96_05T001895.1))0.000)0.821)1.000)0.596,(Sopim_TS265_05T002523.1,((((Sopim_TS265_05T002522.1,Solyc_TS80_05T002285.1),((Solyc_TS117_05T002326.1,Solyc_cer_TS623_05T002305.1),Sopim_TS413_05T002472.1)0.895)1.000,((XP_019069404.2,Solyc_cer_BGV006865_00T016177.1,Solyc_cer_BGV007931_00T016074.1,Solyc_cer_BGV007989_00T016179.1,Solyc_Brandywine_00T016599.1,Solyc_EA00371_00T016399.1,Solyc_EA00990_00T016863.1,Solyc_Fla8924_00T016298.1,Solyc_Floradade_00T016010.1,Solyc_LYC1410_00T015927.1,Solyc_MM_05T002396.1,Solyc_PI169588_00T015960.1,Solyc_PI303721_00T015940.1,Solyc05T002517.1,Solyc_TS112_05T002392.1,Solyc_cer_TS118_05T002411.1,Solyc_TS12_05T002270.1,Sopim_TS15_05T002399.1,Sopim_TS156_05T002400.1,Solyc_TS166_05T002268.1,Solyc_TS171_05T002501.1,Solyc_TS185_05T002274.1,Solyc_TS204_05T002331.1,Sopim_TS222_05T002342.1,Solyc_cer_TS238_05T002301.1,Solyc_cer_TS280_05T002276.1,Solyc_cer_TS281_05T002407.1,Solyc_TS3_05T002318.1,Solyc_cer_TS39_05T002297.1,Sopim_TS439_05T002308.1,Solyc_cer_TS545_05T002400.1,Solyc_TS60_05T002446.1,Solyc_TS629_05T002406.1,Solyc_TS692_05T002363.1,Solyc_TS9_05T002384.1),Sopim_BGV006775_00T016736.1)0.886)0.909,XP_027772902.1)0.947)0.849)0.916,(XP_015076031.1,(Solyc_cer_TS623_05T002306.1,Solyc_TS80_05T002288.1)0.994)0.873)0.848,Solyc_TS80_05T002289.1)0.860,((XP_015076029.1,XP_027772901.1),(XP_015076027.1,(Sopim_TS421_05T002494.1,Sopim_TS421_05T002494.2))0.819)0.741)0.763)0.976)0.945)0.954,(((St_PG6242_C00T057053.1,(St_PG4032_C00T007056.2,St_PG6242_C00T057061.1)0.750)0.917,(((((He2-St05G517405.1,St_PG6029_C00T004514.1,St_PG6059_C00T004334.1,St_PG6169_C00T041323.1,St_PG6244_C00T063240.1),St_PG5068_C05T002408.1)0.730,St_RH_C05T002332.1)0.000,St_PG6225_C00T028608.1)0.994,((St_PG5062_C00T043528.1,(St1-St05G530645.1,St2-St05G514280.1))0.924,(St_PG6243_C00T025604.1,(((St_PG4017_C00T028087.1,St_PG4017_C00T054576.1),((He2-St05G522245.1,St1-St05G535805.1,St2-St05G519560.1),St_PG5062_C00T022034.1)0.748)0.956,(St_E4-63_C05T002878.1,((XP_049354812.1,(C88_C05H3G077530.1,(((C88_C05H1G024930.1,C88_C05H1G024930.2,C88_C05H1G024930.3),((St_PG4042_C00T022789.1,St_PG4042_C00T075187.1),St_PG5076_C00T076835.1)0.229)0.816,(C88_C05H4G103360.1,(St_PG6243_C00T022253.1,St_PG6243_C00T063571.1))0.000)0.000)0.840)0.000,((St_PG3022_C00T015052.1,St_PG3022_C00T015052.2),((St_PG3022_C00T057206.1,St_PG3022_C00T057206.2),(St_PG4036_C00T019109.1,St_PG4036_C00T025308.1)0.000)0.387)0.957)0.731)0.931)0.899)0.460)0.907)0.940)0.892,((St_RH_C00T052092.1,(St_E86-69_C05T002018.1,St_PG5032_C00T033993.1)0.967)0.858,(St_PG4042_C00T075278.1,(St_PG4042_C00T022673.1,(St_RH_C00T052094.1,St_RH_C00T052102.1))0.918)0.466)0.717)0.769)0.845,((St_PG3022_C00T057302.1,St_PG4036_C00T070600.1)0.952,((St_PG4032_C00T007060.1,St_PG4032_C00T007068.1)0.990,(St_PG4005_C00T014728.1,(St_PG6242_C00T024900.1,St_PG6242_C00T057056.1))0.956)0.958)0.860)0.744,((((St_PG4032_C00T070340.1,(St_PG3022_C00T057307.1,(St_PG5062_C00T043516.1,St_PG6002_C00T022195.1)0.859)0.976)0.981,(C88_C00H1G010610.1,C88_C05H2G050210.1,C88_C05H4G101530.1,St_PG6148_C00T013084.1))0.434,(C88_C05H2G050280.1,C88_C05H2G050280.2,C88_C05H2G050280.3,St_PG6148_C00T013088.1))0.000,((St_PG3022_C00T057317.1,(((C88_C00H1G010600.1,C88_C00H1G010600.2,C88_C00H1G010600.3,C88_C05H2G050260.1,C88_C05H2G050260.2,C88_C05H2G050260.3,C88_C05H4G101470.1,St_PG6148_C00T013085.1),(St1-St05G531445.1,St2-St05G515400.1))0.990,((C88_C00H1G010790.1,St_PG5068_C00T060831.1),(St_PG4017_C00T025858.1,St_PG4017_C00T054666.1)0.994)0.943)0.866)0.846,((((St_PG5018_C00T016318.1,St_PG5018_C00T020048.1,St_PG5018_C00T020180.1),(St_PG4041_C00T032391.1,(St_PG6002_C00T075855.1,(St_PG5068_C00T053949.1,St_PG6169_C00T039134.1)0.962)0.894)0.203)0.996,(St_PG5076_C00T076750.1,((St_PG4032_C00T007048.1,((C88_C00H1G010540.1,C88_C05H2G050320.1,C88_C05H2G050320.2,C88_C05H2G050320.3,C88_C05H4G101410.1,C88_C05H4G101410.2,C88_C05H4G101410.3,St_PG6148_C00T012834.1),(St_PG5003_C00T071995.1,((St1-St05G531450.1,St2-St05G515520.1),St_PG5068_C00T060809.1)0.000)0.000)0.922)0.987,((St_E4-63_C05T002773.1,St_E4-63_C05T002773.2,St_E86-69_C05T002011.1),St_PG4017_C00T025852.1)0.909)0.880)0.406)0.251,((He1-St05G517535.1,St_PG6242_C00T057052.1)0.619,(St_PG6029_C00T004504.1,((C88_C05H3G076690.1,C88_C05H3G076690.2),(St_PG4042_C00T075274.1,(St_PG6002_C00T022179.1,St_PG6002_C00T022185.1)0.763)0.948)0.000)0.476)0.952)0.740)0.779)0.856)0.813)0.000,(((St_PG3023_C00T054369.1,St_PG3023_C00T054374.1)0.988,((St_PG5068_C05T002427.1,St_PG5068_C05T002427.2),((((St_PG6002_C00T054992.1,St_PG6029_C00T023654.1,St_PG6148_C00T039282.1),(((St_PG6243_C00T025616.1,(St_PG4005_C00T024061.1,St_PG4005_C00T038015.1)0.845)0.865,(((C88_C05H3G076380.1,C88_C05H3G076380.2,C88_C05H3G076380.3,C88_C05H3G076380.4),(St_PG5062_C00T007350.1,(((St_PG6002_C00T054982.1,St_PG6002_C00T054982.2),St_PG6029_C00T051359.1)0.926,(St_PG6002_C00T054973.1,St_PG6002_C00T054973.2,St_PG6029_C00T034276.1))0.000)0.754)0.972,((C88_C05H2G049990.1,C88_C05H2G049990.2,C88_C05H2G049990.3,C88_C05H4G101730.1,C88_C05H4G101730.2,C88_C05H4G101730.3,St_PG5068_C00T060833.1,St_PG5068_C00T060833.2),((St_E4-63_C05T002779.1,St_E86-69_C05T002007.1),St_PG4041_C00T050266.1)0.743)0.994)0.581)0.893,C88_C05H1G023930.1)0.000)0.816,(St_PG3022_C00T057312.1,((St_PG6029_C00T004519.1,St_PG6029_C00T026065.1,St_PG6029_C00T026612.1,St_PG6169_C00T018949.1,St_PG6169_C00T041329.1,St_PG6169_C00T041335.1,St_PG6225_C00T028610.1,St_RH_C00T063190.1,St_RH_C05T002314.1,St_RH_C05T002325.1,St_RH10-15_C00T040849.1,St_RH10-15_C05T002506.1,St_RH10-15_C05T002516.1),St_PG6245_C00T041995.1)0.865)0.972)0.600,((((St_PG3023_C00T023785.1,(St_PG3005_C00T019654.1,St_PG3023_C00T023787.1)0.904)0.955,((C88_C05H3G076650.1,C88_C05H3G076650.2,C88_C05H3G076650.3,C88_C05H3G076650.4),(St_E4-63_C05T002784.1,St_E86-69_C05T002004.1,St_E86-69_C05T002004.2))0.981)0.542,((C88_C05H1G024070.1,C88_C05H1G024070.2,St_PG6244_C00T001197.1),((C88_C05H1G024050.1,C88_C05H1G024050.2,St_PG6169_C00T022895.1,St_PG6244_C00T001201.1),St_PG3003_C00T002912.1)0.521)1.000)0.723,(St_PG6242_C00T018564.1,St_PG6242_C00T018564.2))0.705)0.798)0.870)0.871,(St_PG5032_C00T033985.1,((C88_C00H1G010730.1,C88_C00H1G010730.2,C88_C00H1G010730.3,C88_C00H1G010730.4,C88_C05H2G050090.1,C88_C05H2G050090.2,C88_C05H2G050090.3,C88_C05H2G050090.4,C88_C05H2G050090.5,C88_C05H2G050090.6,C88_C05H2G050090.7,C88_C05H2G050090.8,C88_C05H4G101660.1,C88_C05H4G101660.2,C88_C05H4G101660.3,C88_C05H4G101660.4,St_PG5068_C05T002417.1),St_RH_C00T052098.1)0.911)0.845)0.692)0.737)0.861)0.867,((St_PG4005_C00T038011.1,((St_PG5062_C00T043545.1,St_PG6243_C00T063488.1)1.000,((St_E86-69_C05T002015.1,(St_E4-63_C05T002766.1,St_E86-69_C05T002021.1))0.940,(XP_049405511.1,((St_PG3022_C00T015143.1,St_PG5003_C00T071985.1)0.401,(St_PG4036_C00T070709.1,St_RH_C00T052106.1)0.763)0.996)0.751)0.941)0.274)0.706,((((St_PG1008_C00T010691.1,St_PG1008_C00T065360.1),St_PG1013_C00T053981.1)0.970,((((XP_015074931.1,((((Solyc_PI303721_00T015484.1,((Solyc_cer_BGV007931_00T015627.1,Sopim_TS222_05T001863.1,Solyc_TS629_05T001951.1,Solyc_TS80_05T001805.1),(Sopim_LA2093_00T016790.1,Sopim_PP_05T001819.1,Solyc_cer_TS238_05T001815.1,Solyc_TS331_05T001997.1,Sopim_TS413_05T002013.1,Solyc_cer_TS623_05T001830.1))0.000)0.854,(Sopim_PAS014479_00T015736.1,(Sopim_BGV006775_00T016244.1,Solyc_TS117_05T001835.1)0.000)0.000)0.000,((XP_019069347.2,Solyc_cer_BGV006865_00T015722.1,Solyc_cer_BGV007989_00T015707.1,Solyc_Brandywine_00T016113.1,Solyc_EA00371_00T015916.1,Solyc_EA00990_00T016397.1,Solyc_Fla8924_00T015814.1,Solyc_Floradade_00T015566.1,Solyc_LYC1410_00T015469.1,Solyc_MM_05T001943.1,Solyc_PI169588_00T015518.1,Solyc05T002072.1,Solyc_TS112_05T001937.1,Solyc_cer_TS118_05T001941.1,Solyc_TS12_05T001793.1,Sopim_TS15_05T001932.1,Sopim_TS156_05T001946.1,Solyc_TS166_05T001790.1,Solyc_TS171_05T002033.1,Solyc_TS171_05T002033.2,Solyc_TS185_05T001805.1,Solyc_TS204_05T001833.1,Solyc_cer_TS281_05T001945.1,Solyc_TS3_05T001873.1,Solyc_TS3_05T001873.2,Sopim_TS439_05T001819.1,Solyc_cer_TS545_05T001938.1,Solyc_TS60_05T001980.1,Solyc_TS692_05T001917.1,Solyc_TS9_05T001931.1),(Solyc_cer_TS280_05T001805.1,Solyc_cer_TS96_05T001815.1)0.871)0.950)0.000,(Sopim_TS265_05T002049.1,Solyc_cer_TS39_05T001820.1,Sopim_TS421_05T002014.1))0.985)0.988,(St_PG3003_C00T050366.1,St_PG4060_C00T064314.1)0.779)0.763,(St_PG4032_C00T070809.1,((((St_PG4041_C00T007455.1,St_PG6090_C00T054024.1),(St_PG4041_C00T050699.1,(St_PG6059_C00T062497.1,St_PG6090_C00T035104.1))0.000)0.873,((St_PG6029_C00T051838.1,(St_E4-63_C05T002208.1,St_E4-63_C05T002208.2,St_E86-69_C05T001619.1,St_E86-69_C05T001619.2,St_PG6148_C00T000406.1,St_PG6148_C00T000406.2,St_PG6169_C00T041800.1,St_PG6169_C00T041800.2,St_PG6216_C00T064316.1,St_PG6244_C00T036814.1))0.741,(St_RH_C05T001815.1,(C88_C05H1G018910.1,C88_C05H1G018910.2,C88_C05H1G018910.3,C88_C05H3G071040.1,C88_C05H3G071040.2,C88_C05H4G097440.1,He1-St05G492205.1,St_PG5068_C00T050644.1))0.000)0.849)0.000,(St_A6-26_C05T001929.1,St_PG6055_C00T025772.1,St_PG6055_C00T025772.2,St_PG6059_C00T014094.1,St_PG6169_C00T004813.1,St_PG6246_C00T064804.1,St_PG6359_C00T065036.1,St_PG6359_C00T065036.2,St_PG6359_C05T001807.1))0.992)0.881)0.000,((((XP_049405700.1,XP_049405701.1),((St_E86-69_C00T057320.1,St_E86-69_C00T057320.2),(St_PG4042_C00T025972.1,St_PG4042_C00T075759.1))0.778)0.790,(St_PG4017_C00T055099.1,((He2-St05G481925.1,St_RH10-15_C05T002030.1,St1-St05G505325.1),(St_RH_C00T063355.1,St_RH_C00T065736.1))0.782)0.774)0.000,St2-St05G490960.1)0.981)0.763)0.937,((((St_PG3022_C00T057323.1,St_PG3022_C00T057323.2),St_PG6002_C00T022212.1)0.999,(((St_PG6059_C00T004316.1,((St_PG5003_C00T033381.1,XP_049405004.1)0.431,St_PG6241_C00T029901.1)0.000)0.430,(((St_PG5068_C00T060812.1,St_PG5068_C00T060812.2),((St_PG6002_C00T054978.1,St_PG6029_C00T034282.1,St_PG6148_C00T023201.1),(((St_PG6002_C00T054970.1,St_PG6059_C00T004336.1,St_PG6244_C00T063239.1,St_RH10-15_C05T002526.1),(St_PG6169_C00T041322.1,St_RH_C05T002334.1))0.855,((C88_C00H1G010560.1,C88_C05H4G101430.1),St_PG6148_C00T013089.1)0.855)0.000)0.000)0.859,St_PG6090_C00T053556.1)0.953)0.732,((St_PG4017_C00T025854.1,St_PG4017_C00T054662.1),(St_PG5068_C05T002410.1,((C88_C00H1G010640.1,C88_C00H1G010640.2,C88_C05H2G050180.1,C88_C05H4G101550.1),((He2-St05G516050.1,St_PG6029_C00T018634.1,St_PG6169_C00T041337.1,St_PG6244_C00T063247.1,St_RH_C00T062583.1,St_RH_C05T002306.1,St_RH10-15_C05T002501.1,St_RH10-15_C05T002501.2),(St_PG4032_C00T007064.1,St_PG4032_C00T070343.1))0.000)0.928)0.992)0.822)0.371)0.881,(St2-St05G514480.1,(St_PG3022_C00T057305.1,St_PG4017_C00T025860.1)0.990)0.991)0.737)0.738)0.776)0.733,(((St_PG3022_C00T010913.1,((XP_049388476.1,((St_PG3022_C00T010914.1,St_PG3022_C00T010914.2,St_PG3022_C00T010914.3),((C88_C05H3G076660.1,C88_C05H3G076660.2),(St_E4-63_C05T002786.1,St_E4-63_C05T002786.2,St_E86-69_C05T002001.1,St_E86-69_C05T002001.2))0.902)0.750)0.990,((((St_PG1013_C00T013029.1,St_PG1013_C00T054066.1),(St_PG1008_C00T007627.1,St_PG1008_C00T065451.1)0.786)0.944,((St_PG3022_C00T058877.1,St_PG3022_C00T058877.2),((St_PG4036_C00T007583.1,St_PG4036_C00T052443.1)0.798,(St_PG6243_C00T060180.1,(St_PG4042_C00T022855.1,St_PG4042_C00T078124.1)0.780)0.000)0.765)0.774)0.403,(St_PG4060_C00T064422.1,(XP_027772683.1,(((XP_019069506.1,Sopim_BGV006775_00T016122.1,Solyc_cer_BGV006865_00T015605.1,Solyc_cer_BGV007989_00T015587.1,Solyc_Brandywine_00T015997.1,Solyc_EA00371_00T015799.1,Solyc_EA00990_00T016268.1,Solyc_Fla8924_00T015703.1,Solyc_Floradade_00T015450.1,Sopim_LA2093_00T016664.1,Solyc_LYC1410_00T015361.1,Solyc_MM_05T001820.1,Solyc_PI169588_00T015415.1,Solyc_PI303721_00T015376.1,Solyc05T001934.1,Solyc_TS112_05T001819.1,Solyc_cer_TS118_05T001815.1,Solyc_TS12_05T001678.1,Sopim_TS15_05T001814.1,Sopim_TS156_05T001829.1,Solyc_TS166_05T001680.1,Solyc_TS185_05T001679.1,Solyc_TS204_05T001722.1,Sopim_TS222_05T001750.1,Solyc_cer_TS238_05T001703.1,Solyc_cer_TS280_05T001687.1,Solyc_cer_TS281_05T001819.1,Sopim_TS413_05T001877.1,Sopim_TS439_05T001699.1,Solyc_cer_TS545_05T001815.1,Solyc_TS60_05T001861.1,Solyc_TS629_05T001827.1,Solyc_TS692_05T001798.1,Solyc_TS80_05T001692.1,Solyc_TS9_05T001808.1,Solyc_cer_TS96_05T001700.1),(Solyc_cer_BGV007931_00T015523.1,Solyc_TS117_05T001723.1)0.000)0.850,(((Sopim_PP_05T001707.1,Solyc_TS331_05T001868.1,Solyc_cer_TS623_05T001707.1),(Solyc_TS171_05T001923.1,Solyc_TS3_05T001764.1,Solyc_cer_TS39_05T001708.1))0.778,(Sopim_PAS014479_00T015631.1,Sopim_TS265_05T001917.1,Sopim_TS421_05T001884.1))0.772)0.952)0.863)0.638)0.997)0.902)0.494,(St_PG4017_C00T025853.1,(St_PG5068_C05T002429.1,(St_PG6148_C00T039267.1,St_PG6148_C00T039271.1,St_PG6148_C00T039274.1))0.987)0.847)0.792,((((St_PG6241_C00T029903.1,(St_PG1011_C00T018287.1,(St_PG1013_C00T003450.1,St_PG1013_C00T053531.1))0.949)0.906,(St_PG1008_C00T064899.1,St_PG6241_C00T029902.1)0.792)0.000,(St_PG1008_C00T018394.1,(St_PG1008_C00T018388.1,St_PG1008_C00T064905.1)0.978)0.768)0.977,(St_PG1013_C00T053535.1,St_PG6241_C00T000130.1)0.752)0.996)0.907)0.743)0.983,(sp2271chr05.14923.t1,sp2271chr05.nlr458.t1))0.976,XP_047257527.1)0.320,(SMEL4.1_05g003490.1.01,(((PHT96696.1,PHT98546.1),KAF3655518.1)0.983,((PHU18412.1,(PHT49013.1,(XP_047268690.1,(Capang05g001886,PHU18406.1)0.878)0.858)0.998)0.992,(((((PHT48989.1,PHT49008.1)0.964,((XP_047261836.1,XP_047261837.1,XP_047261838.1),((KAF3677282.1,XP_047268701.1)0.848,PHT98548.1)0.000)0.937)0.991,(PHT48570.1,(PHT49127.1,((PHT62066.1,KAF3650333.1),(KAF3665160.1,XP_016574441.2)0.006)0.964)0.996)0.912)0.424,((PHT26941.1,((PHT61609.1,XP_016573681.2,XP_016573682.2,XP_016573683.2),PHT98545.1)0.928)0.903,((PHT61431.1,PHT82331.1),PHT49089.1)1.000)0.921)0.929,((((((PHT61197.1,KAF3655754.1,KAF3686032.1,XP_047268729.1),PHT48773.1)1.000,(PHU18227.1,((PHT82258.1,KAF3623789.1,KAF3618373.1),PHT48669.1)0.000)0.998)0.339,((((PHT82328.1,XP_047259425.1),PHU18411.1)0.998,(PHT48991.1,(PHT48993.1,PHT49009.1)0.969)0.995)0.976,PHT48592.1)0.000)0.856,(PHT49012.1,(PHU18407.1,XP_016573675.2)0.977)0.968)0.957,(((PHT48990.1,PHT49005.1)0.985,PHT28024.1)0.992,(PHT49083.1,(Capang03g001530,PHU18764.1)0.974)0.975)0.865)0.850)0.000)0.330)0.992)0.126)0.633,((XP_009618706.1,XP_009618708.1,XP_009618710.1,XP_018631367.1,XP_018631368.1,XP_033515772.1),(XP_016450980.1,XP_016450981.1,XP_016450983.1))1.000)0.950,(XP_019253250.1,((((((St_PG6002_C00T054392.1,St_PG6090_C00T010511.1),(St_PG6163_C00T005745.1,St_PG6216_C00T015977.1,St_RH_C05T001741.1))0.999,(St_PG4017_C00T055176.1,((St_PG6002_C00T030546.1,St_PG6243_C00T014389.1)0.747,(St_PG4042_C00T034245.1,St_PG5018_C00T056977.1)0.000)0.000)0.851)0.871,St_PG4036_C00T023294.1)0.000,(XP_027772860.1,((Solyc_TS171_05T001936.1,Solyc_TS331_05T001883.1,Solyc_cer_TS39_05T001721.1,Solyc_cer_TS623_05T001719.1),(Sopim_PP_05T001717.1,Solyc_TS3_05T001777.1)0.906)0.920)0.999)0.000,(St_PG5068_C05T001853.2,St_PG5068_C05T001853.3)0.825)1.000)0.785)0.472,(((XP_033512808.1,XP_033512809.1),(XP_016453320.1,XP_016453321.1,XP_016453323.1,XP_016453324.1,XP_016453325.1))0.918,((XP_009786137.1,XP_009786145.1,XP_016445854.1,mRNA_49338_cds),Nitab4.5_0004406g0020.1)0.952)1.000)0.661)0.452)0.793,(((XP_019259614.1,Nitab4.5_0003151g0050.1)0.991,(XP_018628287.1,((XP_009614998.1,XP_009614999.1),(((XP_016449039.1,Nitab4.5_0001881g0080.1)1.000,(Nitab4.5_0010841g0010.1,(((XP_009788554.1,XP_009788555.1),(Nitab4.5_0007518g0020.1,mRNA_131022_cds))0.998,(((XP_018624152.1,XP_018624154.1,XP_033510329.1,XP_033510330.1,XP_033510331.1,XP_033510332.1),(XP_016442328.1,XP_016442329.1,XP_016442330.1,XP_016442331.1,XP_016442332.1))0.998,(XP_019234745.1,XP_019234751.1,XP_019234759.1))0.799)0.983)0.738)0.978,(((XP_009782023.1,Nitab4.5_0021935g0010.1),(XP_009796562.1,XP_009796564.1,Nitab4.5_0010653g0010.1))0.993,((XP_016463400.1,((XP_009768632.1,XP_009768633.1,XP_009768634.1,XP_009768635.1),(Nitab4.5_0003288g0060.1,mRNA_20748_cds))0.986)1.000,((Nitab4.5_0007752g0010.1,(Nitab4.5_0000326g0360.1,Nitab4.5_0001740g0100.1)0.787)0.964,((XP_018622872.1,mRNA_83514_cds,mRNA_83515_cds,mRNA_83516_cds,mRNA_83517_cds),((Niben261Chr15g1491009.1,Nbe.v1.s00070g43220),Niben261Chr07g0704015.1)0.785)0.814)0.997)0.405)0.909)0.837)0.906)0.270)0.811,((sp1102chr06_nlr_79.t1,sp2271chr06.nlr381.t1)1.000,(sp1102chr06_nlr_82.t1,((St_PG6169_C00T004028.1,St_PG4060_C00T069739.1)0.879,(((PHT56847.1,(PHU27292.1,(PHT91451.1,(KAF3624905.1,KAF3640092.1,XP_016560912.2,XP_047263282.1,XP_047263283.1,XP_047263284.1,XP_047263285.1,XP_047263286.1,XP_047263287.1))0.882)0.792)1.000,((((PHU13487.1,(PHT44385.1,(XP_047258567.1,XP_047258569.1))0.935)1.000,((PHT44582.1,((PHT77859.1,XP_016575987.2)0.964,(PHU13571.1,KAF3634241.1)0.000)0.000)0.999,(KAF3618679.1,(KAF3658255.1,XP_047270277.1)1.000)0.772)0.938)0.949,(((PHT44808.1,(((KAF3625092.1,XP_047270590.1,XP_047270591.1,XP_047270592.1,XP_047270593.1,XP_047270594.1,XP_047270595.1),KAF3626479.1)0.991,PHU13677.1)0.168)0.998,(PHT28229.1,KAF3682649.1)0.994)0.999,((PHU13488.1,(Capang06g002779,((PHT44556.1,XP_047259732.1)0.841,(PHT77812.1,XP_047258570.1)0.207)0.825)0.115)1.000,((PHT61720.1,XP_047259001.1)1.000,((PHT77766.1,(PHU13431.1,PHT44449.1)0.000)1.000,(PHT44644.1,(PHT77882.1,PHT44589.1)0.996)0.941)0.936)0.934)0.822)0.826)1.000,(((((((PHU13391.1,((PHU13436.1,KAF3652915.1)1.000,((PHU13566.1,(KAF3660794.1,XP_016575980.2,XP_047269427.1,XP_047269428.1))0.989,(PHU13583.1,(PHT77848.1,(PHT44592.1,PHU13582.1)0.959)0.878)0.194)0.990)0.854)0.868,(PHT44800.1,(XP_047270596.1,PHU13684.1)0.000)1.000)0.674,PHT44622.1)0.516,(((PHT29029.1,(KAF3664770.1,(XP_047269316.1,(PHT63268.1,(PHU13327.1,KAF3664981.1))0.957)0.917)0.856)1.000,(((PHT44573.1,PHU13509.1),(PHT77664.1,(KAF3623295.1,(XP_016576182.2,XP_016576183.2,XP_016576184.2,XP_047269361.1,XP_047269362.1))0.000)0.837)1.000,(PHT29023.1,(PHT77691.1,(PHU13518.1,(KAF3668015.1,XP_047258970.1,XP_047258971.1,XP_047258972.1))0.000)0.983)0.998)0.157)0.809,(((PHT34824.1,(PHT28418.1,(XP_047269360.1,(PHU13376.1,PHT77729.1)0.000)0.881)0.857)1.000,(PHT44604.1,((PHT63569.1,KAF3618117.1,XP_016556021.1,XP_047269405.1,XP_047269406.1,XP_047269407.1,XP_047269408.1),(KAF3620570.1,PHT97373.1)0.734)0.400)1.000)0.011,((PHU13393.1,(PHT77641.1,KAF3616913.1)0.760)1.000,(PHT77649.1,(KAF3676674.1,(KAF3631805.1,XP_047269318.1))0.000)1.000)0.802)0.760)0.225)0.344,(KAF3639127.1,(KAF3636787.1,(PHU13486.1,(KAF3618726.1,XP_047259522.1,XP_047259523.1,XP_047259524.1))0.759)1.000)0.949)0.534,((PHT44456.1,PHU13395.1)0.038,(XP_016556034.2,((KAF3669771.1,XP_047259000.1),PHT97069.1)0.093)0.291)0.229)0.832,(((((PHT29021.1,KAF3623065.1)1.000,((PHT44502.1,(PHT77821.1,XP_047258792.1)0.926)1.000,((PHU13359.1,(PHT44447.1,(PHU13433.1,KAF3659092.1)0.000)0.989)0.983,(PHU13430.1,PHU13453.1)0.986)0.903)0.684)0.768,(XP_047260024.1,(XP_047269426.1,((PHU13363.1,(KAF3628188.1,KAF3651740.1))0.749,(PHT28426.1,PHT44496.1)0.407)0.998)0.941)0.925)0.706,(PHU13378.1,((((PHT77647.1,KAF3631806.1,KAF3676675.1),(KAF3659093.1,XP_047269376.1)1.000)0.702,PHT44485.1)0.511,PHU13397.1)0.997)0.955)0.797,((XP_047261439.1,((PHT63567.1,KAF3618115.1,XP_016556023.2),(PHT44603.1,PHT97374.1))1.000)0.784,(((KAF3646594.1,XP_047270668.1),(KAF3682650.1,PHT78166.1)0.758)0.754,PHT44764.1)1.000)0.980)0.268)0.970)0.438)0.944,(((((sp2271chr04.nlr515.t1,(sp1102chr04_nlr_36.t1,sp2271chr04.nlr497.t1)0.785)1.000,((sp1102chr12_nlr_25.t1,sp2271chr12.nlr41.t1)1.000,(sp1102chr06_nlr_9.t1,(sp1102chr06_nlr_17.t1,(sp1102chr06_nlr_29.t1,sp2271chr06.nlr412.t1)0.986)0.724)0.990)0.885)0.783,((sp1102chr11_nlr_133.t1,sp2271chr11.nlr178.t1)0.999,((sp1102chr03_nlr_1.t1,sp2271chr03.nlr528.t1)0.980,(sp1102chr06_nlr_76.t1,sp2271chr06.nlr380.t1)0.993)0.962)0.320)0.826,(((St_PG4041_C00T031650.1,((St_PG5003_C00T002100.1,(St_PG5068_C06T000554.1,((St_PG6055_C00T041970.1,St_PG6163_C00T007804.1,St_PG6225_C00T016714.1,St_PG6245_C00T026443.1,St_PG6359_C00T048393.1,St_PG6359_C00T048393.2),(St_PG6163_C00T073658.1,St_PG6225_C00T069215.1,St_PG6244_C00T042301.1,St_PG6245_C00T045005.1))0.747)0.773)0.844,St_PG6059_C00T031570.1)0.744)0.767,(C88_C06H1G004780.1,St_PG6243_C00T062975.1)0.862)0.807,(St_PG4017_C00T003769.1,St_PG1013_C00T050984.1)0.356)1.000)0.892,(((sp2271chr06.nlr409.t1,(((St_PG0009_C00T028623.1,St_PG0019_C04T001284.1)0.999,(((St_PG6242_C00T006614.1,St_PG6242_C00T064016.1),((St_PG4060_C00T003397.1,St_PG4060_C00T074202.1),(St_PG3005_C00T047484.1,(St_PG4005_C00T016888.1,St_PG4005_C00T016888.2))1.000)0.778)0.794,(St_PG3023_C00T004237.1,St_PG3023_C00T053291.1))0.000)0.000,(((St_PG1011_C00T032438.1,(C88_C04H3G083930.1,(St_PG4032_C00T016125.1,St_PG4032_C00T068278.1)0.914)0.000)0.000,(St_PG3022_C00T051509.1,((C88_C04H4G114890.1,XP_049356441.1),(St_PG4042_C00T064555.1,(XP_049392176.1,(St_E86-69_C04T001720.1,(St_PG4036_C00T027013.1,St_PG4036_C00T075075.1))0.871)0.000)0.000)0.000)0.968)0.000,((St_PG1008_C00T007718.2,(St_PG1013_C00T056963.1,St_PG1013_C00T056963.2))0.937,(((St_PG6241_C00T011257.1,St_PG6241_C00T011257.2),((St_PG5003_C00T007336.1,(((St_E4-63_C04T001720.1,St_E86-69_C00T050738.1,St_E86-69_C00T050738.2,St_PG6002_C00T027415.1,St_PG6002_C00T027415.2,St_PG6169_C00T032467.1,St_PG6244_C00T030910.1,St_PG6244_C00T030910.2,St_PG6245_C00T005642.1,St_PG6245_C00T005642.2),(St_PG5068_C04T001783.1,St_PG6029_C00T054572.1,St_PG6055_C00T050696.1,St_PG6055_C00T050696.2))0.868,((St_A6-26_C04T001440.1,St_PG6163_C00T048825.1,St_PG6163_C00T048825.2,St_PG6359_C04T001626.1,St_PG6359_C04T001626.2,XP_006340022.1,XP_006340023.1,XP_006340024.1),St_PG5068_C00T042860.1)0.000)0.000)0.000,(St_PG5003_C00T028717.1,St_PG5003_C00T065744.1,St_PG6216_C00T032527.1,St_PG6216_C00T032527.2,St_PG6244_C00T039987.1,St_PG6244_C00T039987.2,St_PG6245_C00T043088.1,St_PG6245_C00T043088.2,St_PG6359_C00T066193.1,St_PG6359_C00T066193.2))0.849)0.000,St_PG6059_C00T037839.1)0.672)0.000)0.952)0.988)0.992,((sp2271chr07.nlr564.t1,sp2271chr07.nlr568.t1)1.000,(sp1102chr06_nlr_87.t1,sp2271chr06.nlr368.t1)0.999)0.976)0.877,((((((sp2271chr06.nlr417.t1,(sp1102chr06_nlr_4.t1,(sp1102chr06_nlr_96.t1,sp2271chr06.nlr430.t1)0.944)0.998)0.860,(sp2271chr06.nlr423.t1,(sp2271chr06.nlr367.t1,(sp2271chr06.nlr363.t1,(sp1102chr06_nlr_11.t1,sp2271chr06.nlr420.t1)0.880)0.896)0.985)0.945)0.881,(((sp1102chr06_nlr_86.t1,sp2271chr06.nlr378.t1)1.000,(sp1102chr06_nlr_33.t1,sp2271chr06.nlr410.t1)0.999)0.578,(sp2271chr06.16440.t1,sp2271chr06.nlr371.t1)1.000)0.931)0.692,(SMEL4.1_06g001270.1.01,(SMEL4.1_08g002890.1.01,(SMEL4.1_06g001000.1.01,(SMEL4.1_06g001300.1.01,SMEL4.1_06g001310.1.01)0.998)0.209)0.930)1.000)0.393,((sp2271chr11.nlr84.t1,(sp1102chr06_nlr_3.t1,(sp2271chr06.nlr369.t1,sp2271chr06.nlr374.t1)0.961)0.901)0.913,((sp1102chr06_nlr_30.t1,sp2271chr06.nlr411.t1)0.898,((sp1102chr04_nlr_31.t1,sp2271chr04.11071.t1,sp2271chr04.nlr501.t1),((sp1102chr06_nlr_97.t1,((sp1102chr06_nlr_92.t1,sp2271chr06.nlr431.t1)1.000,(sp1102chr06_nlr_19.t1,(sp1102chr06_nlr_94.t1,sp2271chr06.nlr432.t1)0.931)0.999)0.137)0.778,sp1102chr06_nlr_7.t1)0.728)0.929)0.682)0.901)0.898,((((sp1102chr06_nlr_16.t1,sp1102chr06_nlr_8.t1)0.895,(St_PG3003_C00T015831.1,((((St_PG4017_C00T050105.1,(St_RH_C00T052248.1,St_RH_C00T052248.2)0.894)0.793,(St_PG6241_C00T051886.1,(St_PG1013_C00T051298.1,(St_PG1008_C00T067865.1,St_PG1008_C00T067865.3)0.862)0.845)0.916)0.000,(St_PG5003_C00T033102.1,(St_PG4032_C00T067127.1,(C88_C06H1G001300.1,St_PG6247_C00T011857.1)0.777)0.784)0.911)0.986,((St_PG3005_C00T048517.1,St_PG6242_C00T062152.1)0.994,(St_PG6163_C00T019952.1,(((St1-St06G106465.1,(St_PG6243_C00T063342.1,(St_PG4042_C00T028269.1,(C88_C06H2G035050.1,He2-St06G107650.1)0.835)0.000)0.830)0.000,(St1-St06G108765.1,(St_PG4036_C00T051646.1,XP_049410744.1)0.742)0.795)0.000,St_PG5076_C00T061749.1)0.907)0.810)0.875)0.728)0.991)0.980,(sp1102chr06_nlr_15.t1,(sp1102chr09_nlr_7.t1,sp2271chr09.nlr303.t1)1.000)0.519)0.870,(((((St_PG3023_C00T063989.1,(((St_PG6242_C00T062155.1,St_PG4005_C00T043665.1)0.372,St_PG4060_C00T074514.1)0.000,(St_PG4032_C00T067133.2,(St_PG4005_C00T043671.1,St_PG6242_C00T062151.1)0.000)0.848)0.936)0.983,(St_PG0009_C00T030755.1,(St_PG5068_C06T000198.1,St1-St06G107565.1)0.998)0.686)0.990,(St_PG6243_C00T063368.1,((St_PG3005_C00T012583.1,St_PG4005_C00T045886.1)0.967,(St_PG6241_C00T014838.1,(((St_PG4049_C00T060616.1,St_PG4060_C00T030761.1)0.880,(((St_PG3022_C00T019801.1,St_PG3022_C00T073480.1,St_PG6243_C00T046874.1),((St_PG4041_C00T009733.1,St_PG4041_C00T031699.1)0.870,(C88_C06H4G104970.1,St_RH10-15_C06T000531.1))0.000)0.000,(((St_PG4036_C00T020084.1,(C88_C06H1G005390.1,C88_C06H2G039480.1,St_PG5003_C00T071196.1,St_PG5018_C00T035721.1,St_PG6029_C00T058961.1,St_PG6055_C00T041911.1,St_PG6163_C00T072762.1,St_PG6244_C00T002114.1,St_PG6245_C00T026380.1,St1-St06G158815.1,XP_015162455.1))0.000,(St_PG5003_C00T026892.1,(St_PG4017_C00T026582.1,St_PG4017_C00T050455.1))0.000)0.415,(((XP_049410666.1,(((C88_C06H3G071910.1,He2-St06G160485.1),St_PG4042_C00T014867.1)0.987,((He1-St06G157285.1,St_PG4042_C00T057371.1)0.997,(St_PG5032_C00T015541.1,St_PG5032_C00T045168.1)0.000)0.735)0.876)0.954,St_PG5076_C00T062138.1)0.000,(St_PG5076_C00T027236.1,St_PG6002_C00T020637.1))0.925)0.000)0.869)0.893,(St_PG5062_C00T057252.1,((St_A6-26_C06T000566.1,St_E4-63_C06T000609.1,St_E86-69_C06T000612.1,St_PG5068_C06T000622.1,St_PG6002_C00T084424.1,St_PG6029_C00T032048.1,St_PG6055_C00T011566.1,St_PG6163_C00T072704.1,St_PG6169_C00T034596.1,St_PG6225_C00T030764.1,St_PG6225_C00T069159.1,St_PG6244_C00T042243.1,St_PG6245_C00T044956.1,St_RH_C00T043637.1,St2-St06G150535.1),St_PG5068_C00T050435.1)0.998)0.752)0.891)0.810)0.999)0.751)0.880,SMEL4.1_01g025320.1.01)0.253,(((St_PG5068_C06T000165.1,(((St_E86-69_C00T046896.1,St_PG6169_C00T034177.1,St_PG6225_C00T029914.1,St_PG6359_C06T000088.1),St_PG6148_C00T066543.1)0.976,((((((St_PG3022_C00T073952.1,St_PG5032_C00T022253.1)0.951,St_PG4042_C00T074838.1)0.749,St_PG4042_C00T009098.1)0.801,St_PG4042_C00T074833.1)0.000,((((St_PG3022_C00T073947.1,St_PG3022_C00T029769.1)0.000,((St_PG3022_C00T073941.1,St_PG4042_C00T074922.1),(((C88_C06H1G000990.1,C88_C06H1G000990.2,C88_C06H1G000990.3),((C88_C06H2G034630.1,He2-St06G104255.1,St_PG4042_C00T074857.1),St_PG4042_C00T074915.1)0.838)0.000,(St_E86-69_C00T046639.1,St_E86-69_C00T046866.1,St_E86-69_C06T000089.1,St_PG6169_C00T034167.1,St_PG6216_C00T052630.1,St_PG6225_C00T029896.1,St_PG6244_C00T002087.1,St_PG6245_C00T021461.1,St_PG6246_C00T018043.1,St_PG6359_C06T000077.1))0.000)0.000)0.852,St_PG6029_C00T006231.1)0.000,(C88_C06H2G034570.1,He2-St06G104245.1))0.756)0.823,St_PG3022_C00T073931.1)0.768)0.777)0.989,(((St_PG4036_C00T051637.1,((C88_C06H2G034580.1,(St_PG3022_C00T073944.1,St_PG4042_C00T074822.1)0.331)0.993,(((St1-St06G106445.1,St_PG6029_C00T006258.1)0.840,((St_PG6029_C00T006267.1,(St_PG5076_C00T061748.1,((St_PG4036_C00T034121.1,St_PG4036_C00T034121.2),XP_049348347.1)0.765)0.000)0.997,(St_PG4041_C00T031294.1,St_PG6002_C00T007484.1)0.920)0.744)0.000,(St_PG4017_C00T050103.1,(St_PG6243_C00T063364.1,((C88_C06H3G067790.1,St_RH_C06T000129.1,St_RH10-15_C06T000123.1),St_PG3022_C00T029732.1)0.726)0.965)0.847)0.621)0.994)0.908,((((St_PG4049_C00T060986.1,((St_PG1008_C00T059979.1,(XP_049376917.1,XP_049371129.1)0.948)0.735,(St_PG5018_C00T022630.1,(St_PG3005_C00T067505.1,St_PG4005_C00T034237.1)0.999)0.867)0.725)0.768,(St_PG3003_C00T059257.1,St_PG4060_C00T009714.1)1.000)0.872,(St_PG3022_C00T025549.1,St_PG4060_C00T074336.1)0.867)0.888,(St_PG3005_C00T048501.1,St_PG4041_C00T031280.1)0.988)0.547)0.827,(((St_PG6241_C00T016370.1,(St_PG4042_C00T074908.1,((St_PG6055_C00T042393.1,St_PG6163_C00T004507.1),(St_PG1008_C00T008172.1,((St_PG6241_C00T051849.1,(St_PG6241_C00T016380.1,St_PG6241_C00T051837.1)0.737)0.992,(St_PG1013_C00T051336.1,(St_PG1008_C00T022487.1,St_PG1008_C00T067904.1)0.896)0.967)0.000)0.713)0.821)0.975)0.889,(St_PG3005_C00T048465.1,St_PG4005_C00T043702.1)0.941)0.000,(St_PG3003_C00T015866.1,St_PG3003_C00T017472.1))0.941)0.805)0.546,(((St_PG4060_C00T074527.1,(St_PG4042_C00T074989.1,(St_PG4036_C00T034115.1,St_PG6029_C00T006265.1)0.925)1.000)0.912,(St_PG4060_C00T009751.1,(St_PG5018_C00T022629.1,St_PG5018_C00T022635.1)1.000)0.965)0.974,(((St_PG4036_C00T051533.1,((XP_049348270.1,(St_PG4042_C00T074960.1,(St_PG3022_C00T029766.1,((St_E4-63_C06T000103.1,St_E86-69_C00T038110.1,St_PG5018_C00T035299.1,St_PG6002_C00T079974.1,St_PG6148_C00T024379.1,St_PG6225_C00T029908.1,St_PG6245_C00T045416.1),St_E86-69_C06T000104.1)0.954)0.876)0.790)0.760,(St_PG6002_C00T079990.1,(St_PG5003_C00T002426.1,((St_PG6055_C00T004661.1,St_PG6090_C00T076360.1,St_PG6148_C00T016035.1),St_PG6055_C00T042388.1)0.906)0.984)0.736)0.855)0.994,((St_PG6055_C00T042392.1,(St_PG6225_C00T063804.1,St_RH_C00T072019.1))0.999,((((St_PG5068_C00T068965.1,((St_PG5032_C00T070728.1,St_PG5032_C00T070737.1),(St_PG6059_C00T070880.1,St_PG6090_C00T013894.1,St_PG6090_C00T013894.2,St_PG6163_C00T004516.1))0.787)0.731,St_PG5032_C00T035173.1)0.000,C88_C06H1G000900.1)0.972,((St_PG6225_C00T063799.1,St_RH_C00T072013.1),((St_PG5003_C00T002459.1,St_PG6090_C00T076343.1,St_PG6148_C00T016020.1),St_PG5068_C00T068968.1)0.733)0.978)0.924)0.742)0.603,(((St_PG3022_C00T073927.1,St_PG4042_C00T074919.1)1.000,(C88_C06H2G034760.1,((C88_C06H2G034590.1,C88_C06H2G034590.2,C88_C06H2G034590.3,He2-St06G104250.1),(St_PG4042_C00T074824.1,St_PG4042_C00T074852.1)0.000)0.997)0.925)0.891,(((((St_PG4042_C00T074818.1,St_PG4042_C00T074821.1),(St_PG4036_C00T051569.1,((St_PG5068_C06T000074.1,((St_E4-63_C06T000089.1,St_E86-69_C00T046867.1,St_E86-69_C06T000088.1,St_PG6148_C00T066556.1,St_PG6163_C00T074094.1,St_PG6216_C00T029655.1,St_PG6216_C00T052629.1,St_PG6225_C00T029895.1,St_PG6244_C00T002086.1,St_PG6245_C00T045428.1,St_PG6359_C06T000076.1),St_PG3023_C00T063981.1)0.744)0.294,(St_PG6002_C00T007527.1,(St_RH_C00T072004.1,((St_PG6225_C00T063813.1,St_RH_C00T072033.1),St_PG6359_C06T000080.1)0.959)0.863)0.332)0.997)0.788)0.245,((St_PG5062_C00T057679.1,((St_PG4042_C00T027793.1,(St_PG5032_C00T070718.1,(XP_049348414.1,(((C88_C06H3G067400.1,C88_C06H3G067400.2,C88_C06H3G067400.3,C88_C06H4G100740.1,C88_C06H4G100740.2,He1-St06G104845.1,St_RH_C06T000086.1,St2-St06G104925.1),(St_PG5032_C00T070722.1,St_PG6002_C00T007516.1)0.871)0.737,(C88_C06H4G100790.1,(St_RH_C06T000094.1,St_RH10-15_C06T000088.1))0.974)0.868)0.856)0.910)0.755,(St_PG6243_C00T063408.1,((St_PG6148_C00T016021.1,St_PG6163_C00T004519.1)0.921,(St_PG4049_C00T060990.1,(St_PG4042_C00T074877.1,((St_E4-63_C06T000095.1,St_E86-69_C06T000095.1,St_PG5018_C00T035294.1,St_PG6163_C00T074087.1,St_PG6245_C00T013219.1,St_PG6245_C00T045422.1,St_PG6246_C00T013835.1),(St_E4-63_C06T000096.1,St_E86-69_C00T044831.1,St_E86-69_C00T044831.2,St_E86-69_C06T000097.1,St_PG6002_C00T079970.1,St_PG6163_C00T074085.1,St_PG6225_C00T029902.1,St_PG6225_C00T029902.2,St_PG6245_C00T045421.1))0.979)0.718)0.894)0.738)0.762)0.935)0.587,(((((St_PG6216_C00T030644.1,St_PG6244_C00T021370.1,St_PG6244_C00T021854.1,St_RH_C00T071994.1),((St_PG6029_C00T006226.1,St_PG6247_C00T011903.1),(St_PG5003_C00T002453.1,St_PG5062_C00T057671.1)0.428)0.887)0.759,((((((St_PG5076_C00T061688.1,St_PG6002_C00T007539.1)0.886,(St_PG5032_C00T022237.1,(St_PG6059_C00T014361.1,St_PG6244_C00T042710.1,St_RH_C00T072042.1))0.742)0.875,St_PG6059_C00T014365.1)0.792,(St_PG4042_C00T074934.1,(St_PG6059_C00T013338.1,St_PG6246_C00T054664.1,St_RH_C00T071986.1))0.966)0.000,(St_PG3022_C00T073923.1,(((St_PG4036_C00T026305.1,St_PG4042_C00T009095.1)0.783,((C88_C06H3G067470.1,C88_C06H4G100810.1,He1-St06G105055.1,St_RH_C00T063549.1,St_RH_C06T000095.1,St_RH10-15_C06T000089.1,St2-St06G105135.1),((St_PG6029_C00T059398.1,St_PG6059_C00T070893.1,St_PG6090_C00T076356.1,St_PG6163_C00T004503.1),(St_PG5003_C00T074550.1,(St_PG5068_C00T068966.1,St1-St06G104975.1)0.911)0.940)0.926)0.421)0.760,((St_PG5068_C06T000158.1,(((St_PG3022_C00T029775.1,(St_PG3022_C00T073937.1,((C88_C06H2G034660.1,He2-St06G105170.1),St_PG4042_C00T074862.1)0.971)0.867)0.769,(St_PG4042_C00T074871.1,(St_PG5032_C00T070726.1,St_PG5032_C00T070735.1))0.753)0.772,St_PG6243_C00T063406.1)0.000)0.869,((St_PG4032_C00T067163.1,St_PG4032_C00T067165.1)0.975,(St_PG5076_C00T002745.1,((St_PG5062_C00T013016.1,St_PG5062_C00T057668.1),St_PG4042_C00T074925.1)0.000)0.793)0.777)0.655)0.433)0.786)0.779,((St_PG6059_C00T013361.1,St_RH_C00T072035.1),(St_PG4041_C00T006851.1,St_PG4041_C00T031248.1)0.952)0.930)0.776)0.759,(St_PG4036_C00T026306.1,((St_PG4042_C00T074954.1,(St_PG6059_C00T014366.1,St_PG6059_C00T034025.1,St_PG6059_C00T035258.1,St_PG6244_C00T042707.1,St_RH_C00T072036.1))0.865,((St_PG4042_C00T009094.1,St_PG4042_C00T074815.1)0.991,(((St_PG4042_C00T074943.1,St_PG3022_C00T073945.1)0.838,St_PG5062_C00T057673.1)0.400,St_PG4042_C00T009092.1)0.710)0.761)0.849)0.920)0.768,St_PG5076_C00T002749.1)0.000)0.983)0.944,St_PG3022_C00T025550.1)0.870,(St_PG3022_C00T025552.1,(((Solyc_cer_BGV006865_00T016663.1,Solyc_cer_BGV007989_00T016678.1,Solyc_Brandywine_00T017101.1,Solyc_EA00371_00T016899.1,Solyc_EA00990_00T017347.1,Solyc_Fla8924_00T016804.1,Solyc_Floradade_00T016484.1,Solyc_LYC1410_00T016412.1,Solyc_MM_06T000245.1,Solyc_PI169588_00T016446.1,Solyc_PI303721_00T016420.1,Solyc06T000229.1,Solyc_TS112_06T000246.1,Solyc_cer_TS118_06T000242.1,Sopim_TS15_06T000241.1,Sopim_TS156_06T000244.1,Solyc_TS166_06T000245.1,Solyc_TS185_06T000246.1,Solyc_TS204_06T000250.1,Sopim_TS222_06T000254.1,Solyc_cer_TS238_06T000246.1,Solyc_cer_TS281_06T000239.1,Solyc_TS3_06T000229.1,Solyc_TS331_06T000236.1,Sopim_TS439_06T000250.1,Solyc_cer_TS545_06T000231.1,Solyc_TS60_06T000237.1,Solyc_cer_TS623_06T000248.1,Solyc_TS629_06T000237.1,Solyc_TS692_06T000239.1,Solyc_TS80_06T000250.1,Solyc_TS9_06T000240.1),(((XP_015078202.1,XP_015078203.1,XP_027773355.1),(Solyc_TS117_06T000299.1,(Solyc_TS629_06T000273.1,((NP_001318035.1,XP_004240523.1,XP_019069678.1,Solyc_Fla8924_00T016840.1,Solyc_Floradade_00T016519.1,Solyc_TS166_06T000281.1,Solyc_TS185_06T000282.1,Solyc_TS204_06T000287.1,Sopim_TS439_06T000285.1,Solyc_cer_TS623_06T000285.1),Solyc_cer_TS39_06T000284.1)0.774)0.871)0.998)0.977,(((XP_015078201.1,(((Sopim_PAS014479_00T016656.1,Sopim_TS156_06T000242.1),(NP_001318030.1,XP_004240499.1,Solyc_cer_BGV007989_00T016676.1,Solyc_Brandywine_00T017099.1,Solyc_EA00371_00T016897.1,Solyc_EA00990_00T017345.1,Solyc_Fla8924_00T016802.1,Solyc_LYC1410_00T016410.1,Solyc_MM_06T000243.1,Solyc_PI169588_00T016444.1,Solyc06T000227.1,Solyc_TS112_06T000244.1,Solyc_cer_TS118_06T000240.1,Sopim_TS15_06T000239.1,Solyc_TS166_06T000243.1,Solyc_TS171_06T000227.1,Solyc_TS185_06T000244.1,Solyc_TS204_06T000248.1,Solyc_cer_TS280_06T000247.1,Solyc_cer_TS281_06T000237.1,Solyc_TS331_06T000234.1,Solyc_cer_TS39_06T000248.1,Sopim_TS439_06T000248.1,Solyc_cer_TS545_06T000229.1,Solyc_TS60_06T000235.1,Solyc_cer_TS623_06T000246.1,Solyc_TS629_06T000234.1,Solyc_TS692_06T000237.1,Solyc_TS80_06T000248.1,Solyc_TS9_06T000238.1))0.000,((Solyc_TS117_06T000259.1,Sopim_TS265_06T000788.1),(Sopim_BGV006775_00T017235.1,Sopim_LA2093_00T017754.1,Sopim_TS421_06T000258.1,Solyc_cer_TS96_06T000246.1))0.501)0.965)0.926,(Solyc_TS12_06T000253.1,Solyc_TS12_06T000252.1)0.746)0.739,(((Solyc_cer_BGV007989_00T016719.1,((Sopim_BGV006775_00T017273.1,Solyc_cer_BGV007989_00T016717.1,Sopim_LA2093_00T017791.1,Solyc_TS117_06T000297.1,Sopim_TS222_06T000290.1,Solyc_cer_TS238_06T000278.1,Solyc_cer_TS280_06T000286.1,Sopim_TS421_06T000293.1,Solyc_TS629_06T000270.1),((NP_001318045.1,Solyc_Fla8924_00T016837.1,Solyc_Floradade_00T016516.1,Solyc_TS166_06T000279.1,Solyc_TS185_06T000280.1,Solyc_TS204_06T000285.1,Sopim_TS439_06T000283.1,Solyc_cer_TS623_06T000283.1),(Solyc_Brandywine_00T017135.1,Solyc_cer_TS39_06T000282.1,Solyc_TS80_06T000284.1))0.000)0.758)0.984,(Solyc_cer_BGV007989_00T016720.1,((Sopim_BGV006775_00T017275.1,Solyc_cer_TS96_06T000280.1),((Solyc_Brandywine_00T017138.1,Solyc_TS80_06T000287.1),((NP_001333108.1,XP_010315011.2,Solyc_EA00371_00T016935.1,Solyc_Fla8924_00T016841.1,Solyc_Floradade_00T016520.1,Solyc06T000259.1,Sopim_TS15_06T000274.1,Sopim_TS156_06T000278.1,Solyc_TS166_06T000282.1,Solyc_TS185_06T000283.1,Solyc_TS204_06T000288.1,Sopim_TS222_06T000292.1,Solyc_cer_TS238_06T000280.1,Solyc_cer_TS280_06T000288.1,Solyc_cer_TS39_06T000285.1,Sopim_TS439_06T000286.1,Solyc_cer_TS545_06T000265.1,Solyc_cer_TS623_06T000286.1,Solyc_TS629_06T000274.1),((Solyc_LYC1410_00T016447.1,Solyc_TS112_06T000279.1,Solyc_cer_TS281_06T000274.1,Solyc_TS3_06T000261.1),Solyc_TS171_06T000262.1)0.752)0.564)0.914)0.764)0.976)0.446,((Solyc_TS12_06T000285.1,(Solyc_Fla8924_00T016799.1,((Sopim_BGV006775_00T017231.1,Sopim_TS413_06T000245.1,Solyc_cer_TS96_06T000239.1),((NP_001318028.1,XP_004240498.1,Solyc_cer_BGV006865_00T016660.1,Solyc_cer_BGV007931_00T016557.1,Solyc_cer_BGV007989_00T016673.1,Solyc_Brandywine_00T017096.1,Solyc_EA00371_00T016895.1,Sopim_PAS014479_00T016653.1,Solyc_PI169588_00T016442.1,Solyc06T000224.1,Solyc_TS117_06T000257.1,Sopim_TS156_06T000240.1,Solyc_TS166_06T000241.1,Solyc_TS171_06T000225.1,Solyc_TS185_06T000242.1,Solyc_TS204_06T000246.1,Sopim_TS222_06T000251.1,Solyc_cer_TS238_06T000243.1,Solyc_cer_TS280_06T000244.1,Solyc_cer_TS39_06T000246.1,Sopim_TS439_06T000246.1,Solyc_cer_TS623_06T000243.1,Solyc_TS692_06T000235.1,Solyc_TS80_06T000246.1),(Solyc_MM_06T000241.1,Solyc_TS9_06T000236.1))0.768)0.933)0.882)0.738,((Solyc_TS12_06T000283.1,Mi-1),CaMi)1.000)0.866)0.977)0.888)0.791)0.960,(St_PG4060_C00T074560.1,(((St_PG6244_C00T042703.1,St_RH_C00T072030.1),(St_PG4005_C00T043672.1,(St_PG3003_C00T015835.1,(St_PG5076_C00T002701.1,St1-St06G106450.1)0.816)0.942)0.858)0.358,(((St_PG4017_C00T014275.1,(St_PG6241_C00T051844.1,((St_PG6241_C00T051855.1,(St_PG6241_C00T016368.2,St_PG6241_C00T051850.1)0.867)0.000,(((((St_PG6241_C00T051839.1,St_PG6241_C00T051832.1)0.783,(St_PG6241_C00T051881.1,(St_PG6241_C00T016383.1,Rpi-blb2)0.348)0.963)0.753,St_PG6241_C00T016373.1)0.761,St_PG6241_C00T016369.1)0.757,((St_PG1008_C00T022489.1,St_PG1008_C00T067902.1),(St_PG6241_C00T016376.1,((St_PG6241_C00T051835.1,St_PG6241_C00T051848.1)0.964,St_PG6241_C00T051843.1)0.871)0.374)0.755)0.000)0.878)0.129)0.884,((((St_PG6241_C00T013895.1,St_PG1013_C00T051299.1)0.810,St_PG1011_C00T049040.1)0.936,St_PG6169_C00T034178.1)0.776,(((St_PG6002_C00T079989.1,St_PG6148_C00T066538.1,St_PG6163_C00T074070.1,St_PG6245_C00T045407.1),((St_PG5003_C00T074574.1,St_PG5062_C00T013012.1)0.809,(St_PG4042_C00T074836.1,(St_PG3005_C00T031185.1,St_PG4005_C00T043699.1)0.920)0.888)0.890)0.891,((C88_C06H1G000790.1,St1-St06G103890.1),((St_E4-63_C06T000081.1,St_E86-69_C00T038589.1,St_E86-69_C06T000082.1,St_PG6002_C00T079957.1,St_PG6148_C00T066563.1,St_PG6169_C00T034161.1,St_PG6216_C00T052627.1,St_PG6225_C00T029888.1,St_PG6244_C00T002079.1,St_PG6245_C00T045432.1,St_PG6359_C06T000070.1),(St_PG6059_C00T014358.1,St_RH_C00T072045.1))0.000)0.999)0.468)0.425)0.903,(((St_PG3005_C00T026814.1,St_PG4005_C00T043698.1)0.992,(((C88_C06H1G000780.1,C88_C06H1G000780.2,St1-St06G103885.1),(St_PG6148_C00T066564.1,((St_E86-69_C00T038591.1,St_E86-69_C06T000080.1,St_PG6002_C00T079955.1,St_PG6216_C00T052625.1,St_PG6245_C00T045433.1),(St_PG6244_C00T002077.1,St_PG6359_C06T000068.2))0.000)0.989)0.993,((He1-St06G105060.1,St_RH_C06T000097.1,St2-St06G105140.1),((St_PG4032_C00T023481.1,St_PG4032_C00T067134.1),((St_A6-26_C06T000135.1,St_E86-69_C06T000165.1,St_PG4041_C00T024288.1,St_PG4041_C00T031284.1,St_PG6059_C00T029294.1,St_PG6163_C00T019955.1,St_PG6216_C00T052687.1,St_PG6359_C06T000128.1),((St_E4-63_C06T000148.1,St_E86-69_C00T039278.1,St_PG5018_C00T035336.1,St_PG6002_C00T080018.1,St_PG6225_C00T007046.1),((((St_A6-26_C06T000123.1,St_A6-26_C06T000129.1,St_PG6163_C00T004467.1,St_PG6163_C00T019960.2,St_PG6163_C00T029552.1,St_PG6163_C00T076220.1,St_PG6245_C00T045375.1,St_PG6245_C00T045379.1),(St_PG6059_C00T013299.1,St_PG6059_C00T024002.1,St_PG6216_C00T028524.1,St_PG6216_C00T029285.1,St_PG6216_C00T052677.1,St_PG6216_C00T052682.1,St_PG6244_C00T042646.1,St_PG6244_C00T042651.1))0.000,(St_PG6225_C00T063745.1,St_PG6245_C00T006763.1))0.923,(St_E86-69_C06T000153.1,St_E86-69_C06T000159.1))0.832)0.802)1.000)0.862)0.274)0.869)0.987,((((((((St_A6-26_C06T000125.1,St_A6-26_C06T000131.1,St_E86-69_C06T000155.1,St_E86-69_C06T000161.1,St_PG6059_C00T013297.1,St_PG6059_C00T024000.1,St_PG6163_C00T019958.1,St_PG6163_C00T019963.1,St_PG6163_C00T029555.1,St_PG6163_C00T076222.1,St_PG6216_C00T028526.1,St_PG6216_C00T029283.1,St_PG6216_C00T052679.1,St_PG6216_C00T052684.1,St_PG6244_C00T042644.1,St_PG6244_C00T042649.1,St_PG6245_C00T045378.1,St_PG6359_C00T060324.1,St_PG6359_C00T070354.1),St_PG5003_C00T074535.1)0.903,(St1-St06G108050.1,(C88_C06H1G001270.1,St_E4-63_C06T000149.1,St_E86-69_C00T039277.1,St_PG6002_C00T080019.1,St_PG6225_C00T007045.1,St_RH_C00T060992.1))0.000)0.871,(St_PG6243_C00T063343.1,(St_PG6243_C00T063348.1,St_PG4036_C00T051617.1)0.000)0.864)0.000,(St_PG3022_C00T029734.1,St_PG3022_C00T073875.1)0.931)0.000,St_PG6247_C00T011868.1)1.000,(St_PG5003_C00T002433.1,(((C88_C06H1G001290.1,C88_C06H1G001290.3,St_RH_C00T052249.1,St_RH_C00T060213.1,St_RH_C00T060213.2),((He1-St06G107245.1,St2-St06G107325.1),(((St_PG6029_C00T006266.1,(XP_015160128.1,((XP_015160126.1,XP_015160127.1),((St_PG6163_C00T019953.1,St_PG6244_C00T042640.1),(St_PG4041_C00T031298.1,XP_049409599.1)0.878)0.998)0.891)0.977)0.964,(St_PG3022_C00T073884.1,St_PG4060_C00T074504.1)0.227)0.752,(St_PG5076_C00T002695.1,(St_PG4042_C00T074987.1,St_PG5032_C00T070771.1)0.888)0.941)0.713)0.970)0.858,(St_PG5003_C00T050187.1,St_PG6242_C00T022190.1)0.832)0.471)0.890)0.936,(((St_PG4041_C00T006881.1,St_PG5062_C00T013043.1)0.994,((St_PG4042_C00T074961.1,St1-St06G104155.1)0.992,(St_PG3003_C00T015868.1,St_PG3003_C00T059256.1)0.974)0.805)0.840,((((St_PG3023_C00T022731.1,(St_PG6225_C00T063786.1,(((St_PG4036_C00T051616.1,(((St_PG4042_C00T028265.2,St_PG3022_C00T073891.1)0.948,((St_PG4041_C00T031309.1,(((St_A6-26_C06T000128.1,St_A6-26_C06T000134.1,St_E86-69_C00T042694.1,St_E86-69_C06T000158.1,St_E86-69_C06T000164.1,St_PG6059_C00T024003.1,St_PG6059_C00T029293.1,St_PG6059_C00T045253.1,St_PG6163_C00T019956.1,St_PG6216_C00T052681.1,St_PG6216_C00T052686.1,St_PG6244_C00T042647.1,St_PG6245_C00T045376.1,St_PG6359_C00T070352.1),(St1-St06G108055.1,St_PG4041_C00T031307.1)0.000)0.948,St_PG5003_C00T033113.1)0.000)0.845,((C88_C06H1G001250.1,C88_C06H1G001250.10,C88_C06H1G001250.11,C88_C06H1G001250.12,C88_C06H1G001250.13,C88_C06H1G001250.14,C88_C06H1G001250.15,C88_C06H1G001250.16,C88_C06H1G001250.2,C88_C06H1G001250.3,C88_C06H1G001250.4,C88_C06H1G001250.5,C88_C06H1G001250.6,C88_C06H1G001250.7,C88_C06H1G001250.8,C88_C06H1G001250.9,St_E86-69_C00T039280.1,St_RH_C00T054945.1),(St_A6-26_C06T000122.1,St_A6-26_C06T000122.2,St_E86-69_C06T000152.1,St_E86-69_C06T000152.2,St_PG6059_C00T013300.1,St_PG6163_C00T004468.1,St_PG6163_C00T004468.2,St_PG6169_C00T034214.1,St_PG6169_C00T034214.2,St_PG6216_C00T052676.1,St_PG6216_C00T052676.2,St_PG6225_C00T063746.1,St_PG6225_C00T063746.2,St_PG6244_C00T042652.1,St_PG6244_C00T042652.2,St_PG6245_C00T006762.1,St_PG6245_C00T006762.2,St_PG6245_C00T045380.1,St_PG6245_C00T045380.2,St_PG6246_C00T024260.1,St_PG6246_C00T054625.1,St_PG6359_C00T063579.1))0.407)0.000)0.000,St_PG4041_C00T031315.1)0.949)0.008,(St_PG3022_C00T029735.1,St_PG4042_C00T028266.1)0.889)0.770,St_PG4041_C00T031308.1)0.941)0.863)0.801,(((St_PG1008_C00T008174.1,St_PG1008_C00T067871.1)0.995,(St_PG1013_C00T051304.1,(St_PG1011_C00T049034.1,St_PG6241_C00T013897.1)0.200)0.740)0.969,(XP_049410763.1,(((C88_C06H1G000830.1,St1-St06G104135.1),(St_PG0009_C00T031717.1,St_PG0019_C06T000066.1))0.844,((C88_C06H2G034650.1,He2-St06G105165.1),(St_E4-63_C06T000116.1,St_E86-69_C00T044409.1,St_E86-69_C06T000118.1,St_PG6059_C00T013331.1,St_PG6216_C00T020013.1,St_PG6216_C00T052644.1,St_RH_C00T054911.1))0.999)0.870)0.000)0.960)0.000,((St_PG6242_C00T022188.1,St_PG6242_C00T062150.1),(St_PG3022_C00T073869.1,St_PG4036_C00T051622.1)0.989)0.846)0.884,((((St_PG3005_C00T043971.1,(((St_PG3023_C00T063991.1,St_PG4042_C00T074945.1)0.233,(St_PG4042_C00T074898.1,(St_PG5003_C00T002438.1,St_PG6225_C00T063811.1)0.988)1.000)0.785,(St_PG3022_C00T073951.1,St_PG4032_C00T067161.1)0.992)0.755)0.890,((XP_049410813.1,((St_E4-63_C06T000110.1,St_E86-69_C06T000111.1,St_PG6059_C00T013337.1,St_PG6169_C00T034179.1,St_PG6216_C00T052640.1,St_PG6225_C00T063781.1,St_PG6246_C00T021447.1,St_PG6246_C00T054662.1,St_PG6359_C06T000089.1,St_RH_C00T054904.1),(St_PG6002_C00T079982.1,St_PG6148_C00T066541.1,St_PG6163_C00T074075.1,St_PG6245_C00T045412.1))0.996)0.930,(((St_PG4036_C00T051625.1,St_PG5003_C00T033122.1)0.954,(St_PG4036_C00T026296.1,((St_E4-63_C06T000093.1,St_E86-69_C06T000093.1,St_PG5018_C00T035293.1,St_PG6148_C00T066551.1,St_PG6163_C00T074089.1),(St_PG4041_C00T006848.1,St_PG4041_C00T031242.1)0.000)0.899)0.999)0.952,((St_PG4060_C00T009705.1,St_PG4060_C00T015584.1,St_PG4060_C00T074566.1),(St_PG4049_C00T060988.1,(St_PG5003_C00T002443.1,(((St_E4-63_C06T000114.1,St_E86-69_C00T044412.1,St_E86-69_C06T000116.1,St_PG6059_C00T013334.1,St_PG6169_C00T034183.1,St_PG6216_C00T020011.1,St_PG6216_C00T052642.1,St_PG6225_C00T063777.1,St_PG6359_C06T000092.1,St_RH_C00T054908.1),(St_PG6059_C00T014360.1,St_PG6244_C00T025442.1,St_RH_C00T072043.1))0.839,(St_PG4042_C00T074883.1,St1-St06G104165.1)0.874)0.000)0.936)0.986)0.732)0.806)0.842)0.803,(((((((((St_PG5062_C00T057639.1,St_PG6247_C00T011860.1)0.999,(St_PG5032_C00T069187.1,St_PG5062_C00T013044.1)0.908)0.958,((((St_PG5018_C00T035290.1,St_PG6225_C00T029897.1),(St_PG4017_C00T014273.1,((St_PG6216_C00T052631.1,St_RH_C00T072005.1),St_PG6225_C00T063814.1)0.848)0.000)0.987,(St_PG4042_C00T074882.1,St_PG4042_C00T074913.1)0.990)0.998,(St_PG0009_C00T031719.1,St_PG0019_C06T000069.1)0.888)0.839)0.000,St_PG1008_C00T067870.1)0.982,St_PG4042_C00T074830.1)0.830,(((C88_C06H1G000880.1,C88_C06H1G000880.2,C88_C06H1G000880.3,C88_C06H1G000880.4,St1-St06G104145.1),(St_PG3022_C00T073922.1,St_PG4060_C00T074559.1)0.921)0.999,((St_PG0009_C00T030752.1,St_PG0019_C06T000936.1),(St_PG3022_C00T073887.1,St_PG6243_C00T063176.1)0.976)0.859)0.844)0.549,sp2271chr06.nlr385.t1)0.469,St_PG6029_C00T059400.1)0.117,((St_PG4036_C00T051554.1,St_PG5068_C06T000160.1)1.000,St_PG3022_C00T073876.1)0.853)0.766)0.883,(((C88_C06H2G034710.1,C88_C06H2G034710.2,He2-St06G105605.1),((St_PG3023_C00T022737.1,St_PG4041_C00T031287.1)0.989,((St_PG5003_C00T050182.1,St_PG6059_C00T070925.1)0.964,(St_PG3003_C00T015832.1,St_PG5068_C06T000193.1)0.241)0.945)0.939)0.819,((St_PG3005_C00T048512.1,(St_PG4036_C00T051640.1,St_PG4041_C00T031286.1)0.741)1.000,((((St_PG5003_C00T050186.1,(St_PG5062_C00T013047.1,St_PG5062_C00T013047.2,St_PG5062_C00T057635.2))0.969,(St_PG6002_C00T080024.1,(St_PG3023_C00T063952.1,St_PG4041_C00T006899.1)0.613)0.261)0.995,(St_PG4060_C00T074555.1,St_RH_C00T072025.1)0.929)0.869,(((C88_C06H1G005380.1,C88_C06H1G005380.2,C88_C06H1G005380.3),(St_PG5068_C00T050432.1,(St_PG6163_C00T072765.1,St_PG6225_C00T069163.1))0.750)1.000,((St_PG6002_C00T007481.1,((C88_C06H3G067820.1,C88_C06H4G101170.1,He1-St06G107365.1,St_PG6247_C00T024932.1,St_RH10-15_C06T000126.1,St2-St06G107485.1),((C88_C06H3G067840.1,C88_C06H3G067840.2,C88_C06H3G067840.3,C88_C06H4G101190.1,C88_C06H4G101190.2,St_PG6247_C00T024930.1,St_RH_C06T000134.1,St_RH10-15_C06T000129.1,St2-St06G107605.1),(St_PG6002_C00T007487.1,St_PG6243_C00T063349.1)0.000)0.937)0.923)0.971,(((St_PG4041_C00T031285.1,(St_PG4060_C00T074506.1,(St_PG5003_C00T050180.1,(St_PG6055_C00T007871.1,St_PG6059_C00T070923.2))0.993)0.404)0.000,(((St_PG4042_C00T028262.1,(St_PG4042_C00T028267.1,St_PG6243_C00T063353.1)0.952)0.256,(St_PG6242_C00T062143.1,(St_PG4060_C00T074520.1,((C88_C06H2G035040.1,C88_C06H2G035040.2,He2-St06G107645.1,St_PG5003_C00T033103.1,St_PG5032_C00T069191.1),XP_049410746.1)0.905)0.912)0.878)0.788,(St_PG3022_C00T029731.1,(St_PG4041_C00T006883.1,((St_PG4060_C00T009745.1,(St_PG6243_C00T063359.1,St_PG6243_C00T063363.1))0.991,(St_PG6242_C00T023766.1,(St_PG4041_C00T031313.1,(St_PG3005_C00T048510.1,(St_PG4032_C00T023486.1,St_PG4032_C00T067129.1)0.851)0.000)0.793)0.994)0.734)0.651)0.000)0.837)0.988,St_PG6029_C00T006269.1)0.957)0.860)0.882)0.737)0.873)0.856)0.826)0.904)0.912)0.703)0.797)0.813)0.734)0.996)0.984)0.963)0.887)0.959)0.898)0.287)0.980)0.891)0.943)0.749)0.934)0.557)0.939)0.426)0.795)0.971)0.987)0.490)0.992)0.998)0.969)0.686)0.821)0.999;
```
