## Supplementary material for "A root-specific NLR network confers resistance to plant parasitic nematodes": NRC_SD_Hero.tree

```
(XP_009776290.1,((St_PG3023_C00T028035.1,St_PG4060_C00T050024.1)0.997,(((((((((((St_PG4032_C00T056717.1,St_PG4060_C00T050050.1)0.999,(Sopim_BGV006775_00T011613.1,((XP_015073103.1,(Solyc_cer_TS96_04T000234.1,(Solyc_cer_TS623_04T000242.1,HeroF)0.743)0.993)0.968,(((Solyc_TS331_04T000244.1,Solyc_cer_TS545_04T000242.1,Solyc_cer_TS623_04T000234.1,Solyc_cer_TS623_04T000234.2),((Solyc_cer_BGV007989_00T011233.1,Solyc_TS117_04T000240.1),(XP_025886344.1,Solyc_TS12_04T000241.1)0.000)0.797)0.970,((Sopim_LA2093_00T011965.1,Sopim_TS15_04T000214.1,Sopim_TS421_04T000238.1),(Sopim_TS413_04T000238.1,((XP_004236921.1,Solyc_EA00371_00T011368.1,Solyc_EA00990_00T011730.1,Solyc_Fla8924_00T011338.1,Solyc_MM_04T000243.1,Solyc04T000232.1,Solyc_TS166_04T000232.1,Solyc_TS171_04T000242.1,Solyc_TS185_04T000244.1,Solyc_TS204_04T000247.1,Sopim_TS222_04T000240.1,Solyc_cer_TS238_04T000240.1,Sopim_TS265_04T000240.1,Solyc_cer_TS280_04T000241.1,Solyc_cer_TS39_04T000241.1,Solyc_TS60_04T000241.1,Solyc_TS692_04T000237.1),(Solyc_cer_BGV006865_00T011142.1,Solyc_cer_BGV007989_00T011228.1))0.729)0.980)0.963)0.901)0.226)0.997)0.794,St_PG5062_C00T047822.1)0.909,(((((Solyc_cer_BGV007931_00T011171.1,Solyc_cer_BGV007931_00T011171.2),(((Solyc_cer_BGV006865_00T011150.1,Solyc_cer_BGV007989_00T011239.1,Sopim_LA2093_00T011974.1,Sopim_TS421_04T000242.1,Solyc_cer_TS96_04T000236.1),HeroJ)0.990,((XP_025886222.1,Solyc_EA00371_00T011371.1,Solyc_Fla8924_00T011341.1,Solyc_TS12_04T000239.1,Solyc_TS166_04T000235.1,Solyc_TS185_04T000246.1,Solyc_TS204_04T000250.1,Solyc_cer_TS238_04T000243.1,Solyc_cer_TS280_04T000244.1,Solyc_cer_TS39_04T000244.1,Solyc_TS80_04T000232.1),(Sopim_PP_04T000229.1,Solyc_TS117_04T000238.1,Solyc_TS331_04T000243.1,Sopim_TS439_04T000241.1,Solyc_cer_TS545_04T000241.1,Solyc_cer_TS623_04T000231.1))0.830)0.736)0.942,((((Solyc_EA00371_00T011374.1,Solyc_EA00990_00T011733.1,Solyc_Fla8924_00T011344.1,Solyc_MM_04T000246.1,Solyc04T000235.1,Solyc_TS166_04T000239.1,Solyc_TS185_04T000251.1,Solyc_TS204_04T000253.1,Solyc_cer_TS238_04T000247.1,Solyc_cer_TS280_04T000248.1,Solyc_cer_TS39_04T000248.1,Solyc_TS60_04T000244.1,Solyc_TS692_04T000240.1),(Solyc_TS117_04T000242.1,(Sopim_BGV006775_00T011616.1,(Solyc_cer_BGV007989_00T011240.1,Solyc_Brandywine_00T011528.1,Sopim_LA2093_00T011976.1,Solyc_TS112_04T000246.1,Solyc_cer_TS118_04T000246.1,Solyc_TS12_04T000243.1,Sopim_TS222_04T000242.1,Sopim_TS439_04T000244.1,Solyc_TS629_04T000245.1,Solyc_TS80_04T000236.1))0.780)0.749)0.838,((Hero-A,HeroA),((NP_001234836.1,Solyc_EA00371_00T011377.1,Solyc_EA00990_00T011735.1,Solyc_Fla8924_00T011347.1,Solyc_Floradade_00T011045.1,Solyc_LYC1410_00T011066.1,Solyc_MM_04T000249.1,Solyc_PI169588_00T011064.1,Solyc_PI303721_00T011035.1,Solyc04T000236.1,Solyc_TS112_04T000249.1,Solyc_cer_TS118_04T000249.1,Solyc_TS12_04T000246.1,Solyc_TS166_04T000242.1,Solyc_TS185_04T000254.1,Solyc_TS204_04T000256.1,Sopim_TS222_04T000245.1,Solyc_cer_TS238_04T000250.1,Solyc_cer_TS280_04T000251.1,Solyc_TS3_04T000245.1,Solyc_cer_TS39_04T000251.1,Sopim_TS439_04T000247.1,Solyc_TS60_04T000247.1,Solyc_TS629_04T000248.1,Solyc_TS692_04T000243.1,Solyc_TS80_04T000239.1),((Sopim_BGV006775_00T011620.1,Solyc_cer_BGV007989_00T011241.1,Sopim_LA2093_00T011979.1,Sopim_TS15_04T000220.1,Sopim_TS421_04T000245.1,Solyc_cer_TS96_04T000237.1),Sopim_TS265_04T000247.1)0.998)0.996)0.680)0.880,((XP_027771928.1,(XP_027771971.1,XP_027771972.1))0.985,((Solyc_cer_BGV007989_00T011237.1,Sopim_LA2093_00T011972.1),(Solyc_TS117_04T000245.1,HeroD)0.381)0.728)0.714)0.999)0.992,(St1-St04G116830.1,((((St_PG5003_C00T028791.1,St_PG5003_C00T050845.1),St_PG6225_C00T062903.1)0.986,(St_PG4042_C00T035046.1,St_PG3003_C00T058646.1)0.884)0.345,(((St_PG6055_C00T069629.1,St_PG6059_C00T032031.1,St_PG6059_C00T052778.1,St_PG6148_C00T049688.1,St_PG6163_C00T060176.1,St_PG6245_C00T033788.1),(St_PG1008_C00T047102.1,(St_PG1013_C00T065658.1,St_PG1013_C00T065658.2))0.433)0.669,St_PG5068_C04T000045.1)0.452)0.995)0.863)0.810,((St_PG6055_C00T069635.1,St_PG6059_C00T037693.1,St_PG6059_C00T052782.1,St_PG6148_C00T049683.1,St_PG6163_C00T060183.1,St_PG6245_C00T033793.1),(St_PG4005_C00T054724.1,(St_PG6225_C00T017978.1,(St_PG5018_C00T023886.1,(St_PG5003_C00T028789.1,St_PG5003_C00T050843.1))0.368)0.989)0.988)0.997)0.955)0.027,((((((St_PG4041_C00T037230.1,((C88_C04H1G003050.1,C88_C04H1G003050.2,C88_C04H1G003050.3,St_PG6247_C00T029284.1,St2-St04G119365.1),St_PG6242_C00T035404.1)0.941)0.318,((St_E4-63_C04T000379.1,St_E86-69_C00T055208.1,St_PG6246_C00T017970.1),((C88_C04H1G003040.1,St2-St04G117380.1),St_PG4032_C00T056726.1)0.793)0.497)0.856,(St_PG5062_C00T047827.1,St_PG3003_C00T058653.1)0.745)0.993,((((Sopim_PAS014479_00T011183.1,Sopim_PP_04T000232.1,Solyc_cer_TS545_04T000246.1,Solyc_cer_TS623_04T000239.1),HeroH)0.996,((((((Sopim_BGV006775_00T011614.1,Sopim_BGV006775_00T011615.1),HeroK)0.000,Sopim_PP_04T000231.1)0.337,(Solyc_cer_BGV007989_00T011238.1,Sopim_LA2093_00T011973.1))0.598,((Sopim_LA2093_00T011977.1,Solyc_TS117_04T000243.1,Solyc_TS117_04T000246.1),(Sopim_PAS014479_00T011186.1,((Solyc_EA00371_00T011375.1,Solyc_Fla8924_00T011345.1,Solyc_MM_04T000247.1,Solyc_TS112_04T000247.1,Solyc_cer_TS118_04T000247.1,Solyc_TS12_04T000244.1,Solyc_TS166_04T000240.1,Solyc_TS185_04T000252.1,Solyc_TS204_04T000254.1,Sopim_TS222_04T000243.1,Solyc_cer_TS238_04T000248.1,Solyc_cer_TS280_04T000249.1,Solyc_cer_TS39_04T000249.1,Sopim_TS439_04T000245.1,Solyc_TS60_04T000245.1,Solyc_TS629_04T000246.1,Solyc_TS692_04T000241.1,Solyc_TS80_04T000237.1),(HeroC,Solyc_cer_TS623_04T000245.1)0.000)0.843)0.897)0.973)0.982,(HeroM,((Sopim_PAS014479_00T011187.1,((Sopim_BGV006775_00T011619.1,Solyc_EA00371_00T011376.1,Solyc_Fla8924_00T011346.1,Sopim_LA2093_00T011978.1,Solyc_MM_04T000248.1,Solyc_TS112_04T000248.1,Solyc_cer_TS118_04T000248.1,Solyc_TS12_04T000245.1,Solyc_TS166_04T000241.1,Solyc_TS185_04T000253.1,Solyc_TS204_04T000255.1,Sopim_TS222_04T000244.1,Solyc_cer_TS238_04T000249.1,Solyc_cer_TS280_04T000250.1,Solyc_cer_TS39_04T000250.1,Sopim_TS421_04T000244.1,Sopim_TS439_04T000246.1,Solyc_TS60_04T000246.1,Solyc_TS629_04T000247.1,Solyc_TS692_04T000242.1,Solyc_TS80_04T000238.1),HeroB)0.813)0.825,(XP_027771929.1,XP_027772157.1)0.897)0.970)0.000)0.442)0.995,(St_PG4017_C00T009066.1,(St_PG4042_C00T010038.1,(St_PG5076_C00T045672.1,(St_PG5076_C00T045690.1,St_PG6243_C00T009013.1)0.000)0.797)0.965)0.946)0.774)0.000,(((He1-St04G122200.1,((St_PG4060_C00T016718.1,St_PG4060_C00T050019.1),St_PG4042_C00T035047.1)0.133)0.928,((St_PG6002_C00T074093.1,((St_PG5018_C00T028216.1,St_PG5068_C04T000071.1)0.998,((St_PG6055_C00T069633.1,St_PG6059_C00T026305.1,St_PG6059_C00T052780.1,St_PG6148_C00T049685.1,St_PG6163_C00T060180.1,St_PG6245_C00T033791.1),(St_PG6243_C00T009035.1,St_PG6243_C00T039899.1)0.794)0.222)0.470)0.931,(St_PG4041_C00T037236.1,(((St_PG6055_C00T069621.1,St_PG6059_C00T052771.1,St_PG6148_C00T049697.1,St_PG6163_C00T060162.1,St_PG6245_C00T033776.1,St_PG6246_C00T069264.1),(XP_049355615.1,St_PG5076_C00T045692.1)0.753)1.000,(St_PG5076_C00T004837.1,St_PG4042_C00T072955.1)0.979)0.911)0.843)0.981)0.949,((St_PG3023_C00T028049.1,St_PG3023_C00T066545.1,St_PG3023_C00T066545.2),(St_PG4017_C00T009073.1,(St_PG3005_C00T056865.1,St_PG3023_C00T066584.1)0.964)0.691)0.741)0.765)0.861,(((St_PG4042_C00T072921.1,((St_PG4042_C00T010031.1,St_PG4042_C00T010058.1)0.948,(St_PG4042_C00T010100.1,((St_E86-69_C04T000379.1,He2-St04G118150.1),St_PG4042_C00T010089.1)0.846)0.000)0.968)0.896,((((St_PG5068_C04T000055.1,(St_PG6055_C00T069620.1,St_PG6059_C00T052770.1,St_PG6148_C00T049698.1,St_PG6163_C00T060161.1))0.961,((C88_C04H3G073280.1,St_PG6247_C00T067441.1),((St_PG4042_C00T072952.1,(St_PG5062_C00T047831.1,((St_PG4049_C00T033858.1,St_PG3023_C00T066575.1)0.855,(St_PG6090_C00T014268.1,St_PG6225_C00T062915.1)0.981)0.766)0.712)0.784,St1-St04G116835.1)0.000)0.421)0.743,St_PG4042_C00T072928.1)0.963,(St_PG4049_C00T011946.1,St_PG4049_C00T021774.1,St_PG4049_C00T021854.1))0.979)0.996,((St_PG5076_C00T045681.1,(St_PG4042_C00T010028.1,(St_PG6002_C00T074141.1,St1-St04G115965.1))0.739)0.930,(St_PG4060_C00T016732.1,St_PG4060_C00T050005.1)0.999)0.374)0.762)0.992)0.806,((((C88_C04H4G103440.4,St_PG6216_C00T074408.1,St_RH_C04T000340.1,St_RH_C04T000340.2),((St_PG4060_C00T050000.1,(St_PG4060_C00T034775.1,(St_PG5068_C04T000420.1,((St_PG4042_C00T010087.1,St_PG6243_C00T008997.1),((C88_C04H4G103510.1,C88_C04H4G103510.2,C88_C04H4G103510.3,St_PG6002_C00T004714.1,St_PG6029_C00T031208.1,St_PG6090_C00T071550.1,St_PG6169_C00T062812.1,St_PG6216_C00T074403.1,St_PG6245_C00T008277.1,St_RH_C04T000346.1,St_RH10-15_C04T000305.1,XP_006355088.1,XP_015167639.1,XP_015167640.1,XP_015167641.1),St_PG4017_C00T070550.1)0.000)0.000)0.959)0.000)0.949,((St_PG3023_C00T002890.1,St_PG3023_C00T066596.1)0.972,(((C88_C04H3G073270.1,C88_C04H3G073270.2,St_PG5003_C00T028792.1,St_PG5003_C00T029088.1,St_PG5003_C00T050846.1,St_PG6247_C00T067440.1),(C88_C04H4G103440.1,C88_C04H4G103440.2,C88_C04H4G103440.3,St_PG6216_C00T074409.1,St_RH_C04T000339.1))0.000,((St_PG6163_C00T011322.1,St_PG6216_C00T005757.1,St_PG6359_C04T000341.1),(St_PG3005_C00T023498.1,(St_PG5068_C04T000046.1,St_PG5068_C04T000065.1))0.815)0.000)0.926)0.885)0.970)0.526,((St_PG4042_C00T027170.1,St_PG5018_C00T023876.1)0.908,(St_PG6002_C00T074148.1,(St_PG4060_C00T016740.1,St_PG6242_C00T035406.1)0.809)0.990)0.730)0.916,((St_PG3005_C00T056887.1,(St_PG3023_C00T066564.1,St_PG4042_C00T021862.1)0.888)0.993,(St_PG4060_C00T016746.1,(((St_PG3005_C00T056871.1,(St_PG4060_C00T016731.1,St_PG4060_C00T050007.1)0.976)0.801,(St_PG3003_C00T058654.1,(St_PG3023_C00T028040.1,St_PG3023_C00T066582.1))0.857)0.884,((St_PG6242_C00T002471.1,St_PG6242_C00T035402.1),(((St_E4-63_C04T000378.1,St_E86-69_C00T055209.1,St_PG6225_C00T017976.1),((C88_C04H1G003030.1,St2-St04G117375.1),(St_PG4041_C00T037233.1,St_PG3005_C00T023506.1)0.754)0.757)0.935,St_PG3005_C00T056878.1)0.749)0.771)0.999)0.784)0.891)0.921)0.935,((((((sp1102chr11_nlr_29.t1,sp2271chr11.nlr96.t1)1.000,((sp2271chr11.30949.t1,sp2271chr11.nlr100.t1),(sp1102chr11_nlr_112.t1,(sp2271chr11.30956.t1,sp2271chr11.nlr153.t1))0.982)0.999)0.969,((((St_PG4042_C00T072939.1,St_PG4042_C00T072953.1)0.983,((St_PG4042_C00T010033.1,St_PG4042_C00T010033.2),(St_PG5068_C04T000049.1,((C88_C04H4G103420.1,St_PG6169_C00T062819.1,St_PG6216_C00T074411.1),(C88_C04H3G073230.1,(C88_C04H4G103480.1,St_PG6002_C00T004711.1,St_PG6029_C00T031205.1,St_PG6090_C00T071548.1,St_PG6216_C00T074405.1,St_RH_C04T000344.1,St_RH10-15_C04T000302.1,XP_006355089.1))0.852)0.755)0.999)0.142)0.855,(St_PG5062_C00T047821.1,(St_PG5076_C00T004802.1,(((St_PG4036_C00T002622.1,St_PG4036_C00T055557.1)0.971,St_PG6243_C00T009022.1)0.000,((St_PG6243_C00T009010.1,(St_PG5076_C00T004809.1,St1-St04G119325.1)0.785)0.072,St_PG3022_C00T056095.1)0.729)0.913)0.794)0.235)0.958,(St_PG3023_C00T013952.1,(St_PG4032_C00T023892.1,St_PG4032_C00T068455.1))1.000)0.018)0.598,(sp1102chr11_nlr_114.t1,(((sp1102chr11_nlr_117.t1,(sp2271chr11.30959.t1,sp2271chr11.nlr149.t1))0.986,(sp1102chr11_nlr_115.t1,(sp1102chr11_nlr_28.t1,sp2271chr11.nlr98.t1))0.914)0.992,(sp1102chr11_nlr_116.t1,(sp2271chr11.30955.t1,sp2271chr11.nlr150.t1))0.228)0.295)0.933)0.906,((St_PG5003_C00T029086.1,St_PG5003_C00T050848.1)0.951,(St_PG4017_C00T070552.1,St_PG4041_C00T037234.1)0.748)1.000)0.856,(St_PG4060_C00T016708.1,(St_PG5018_C00T023868.1,(St_PG5068_C04T000066.1,St_PG5068_C04T000075.1)0.830)0.990)0.983)0.750)0.735,(((St_PG4041_C00T026864.1,St_PG4041_C00T062137.1)0.931,(((St_PG4017_C00T000082.1,St_PG4017_C00T040725.1),(St_PG4005_C00T034289.1,(St_PG3005_C00T023632.1,St_PG3005_C00T033842.1)0.902)0.961)0.000,((St_A6-26_C03T000871.1,C88_C03H2G043560.1,C88_C03H4G113780.1,St_E4-63_C03T000880.1,St_E86-69_C03T000798.1,St_PG6029_C00T021535.1,St_PG6029_C00T060899.1,St_PG6055_C00T028106.1,St_PG6055_C00T047190.1,St_PG6059_C00T040205.1,St_PG6148_C00T043934.1,St_PG6163_C00T027597.1,St_PG6163_C00T068001.1,St_PG6169_C00T021400.1,St_PG6216_C00T032355.1,St_PG6216_C00T043859.1,St_PG6245_C00T067498.1,St_PG6247_C00T016407.1,St_PG6247_C00T047927.1,St_PG6359_C00T057584.1,St_PG6359_C03T000854.1,St_RH_C00T060061.1,St_RH10-15_C03T000904.1,St1-St03G232920.1),(St_PG6225_C00T021480.1,St_PG6225_C00T058007.1))1.000)0.762)1.000,(((St_PG5032_C00T017513.1,St_PG6247_C00T076462.1)1.000,((St_E86-69_C00T052278.1,(St_PG5018_C00T023867.1,St_PG5018_C00T023871.1))0.998,(((St_PG4005_C00T054682.1,St1-St04G116805.1)0.160,(St_PG4017_C00T009054.1,(St_PG1011_C00T037913.1,(((St_PG4005_C00T017894.1,St_PG4005_C00T054687.1)0.751,(St_PG3005_C00T023503.1,St_PG4005_C00T054709.1)0.767)0.705,St_PG3005_C00T023504.1)0.975)0.972)0.845)0.080,((St_PG6090_C00T014276.1,St_PG6225_C00T062922.1),(((St_PG6055_C00T069607.1,(St_PG6059_C00T029253.1,St_PG6059_C00T052755.1))0.967,(St_PG3005_C00T056875.1,(St_PG4060_C00T050045.1,St_PG4060_C00T050048.1)0.979)0.908)0.000,(St_PG5003_C00T028997.1,St_PG5003_C00T050854.1,St_PG5003_C00T050854.2))0.751)0.965)0.972)0.984)0.301,((St_PG6002_C00T074115.1,(St_PG5068_C00T071132.1,St_PG5076_C00T004830.1)0.618)0.989,(((St_PG5068_C11T001084.1,(St_PG4041_C00T035363.1,St_PG5062_C00T027845.1)0.976)0.934,(St_PG4017_C00T025660.1,(((C88_C11H4G086850.1,(St_PG5068_C00T047603.1,St_PG6148_C00T030742.1)0.830)0.000,St_PG4017_C00T043896.1)0.000,((St_PG4042_C00T017875.1,St_PG4042_C00T067073.1)0.981,(((C88_C11H2G037890.1,St_PG6055_C00T032351.1,St_PG6055_C00T033198.1,St_PG6055_C00T064957.1,St_PG6247_C00T030908.1,St_PG6359_C00T053618.1),(XP_015170744.1,(St_A6-26_C11T000980.1,St_PG6216_C00T034620.1)0.999)0.000)0.913,(((St_E4-63_C11T001158.1,St_PG6029_C00T005217.1,St_PG6059_C00T076896.1,St_PG6090_C00T006220.1,St_PG6163_C00T008699.2,St_PG6225_C00T070631.1,St_PG6246_C00T039660.1,St1-St11G166280.1),(St_PG5003_C00T059537.1,St_PG5003_C00T059537.2))0.944,St_PG6002_C00T082035.1)0.800)0.000)0.000)0.770)0.764)0.956,(((St_PG1008_C00T047104.1,(St_PG1013_C00T065661.1,St_PG6241_C00T044524.1)0.000)0.886,(St_PG4042_C00T010094.1,St_PG5032_C00T058044.1)0.862)0.924,(((St_PG4042_C00T010064.1,(St_PG4042_C00T010106.1,(((St_PG5032_C00T058060.1,St_A6-26_C04T000338.1)0.787,(St_PG6090_C00T014272.1,St_PG6225_C00T062919.1))0.635,St_PG6243_C00T008989.1)0.895)0.170)0.971,(St_PG4005_C00T054713.1,(St_PG4005_C00T054691.1,((St_PG3023_C00T012456.1,((St_PG6148_C00T049708.1,St_PG6163_C00T060152.1),(St_PG6242_C00T002466.1,St_PG6242_C00T002466.2,St_PG6242_C00T035394.1))0.772)0.767,(St_PG3023_C00T028043.1,St_PG3023_C00T066580.1)0.830)0.827)0.834)0.159)0.750,((((St_PG5018_C00T023865.1,(St_PG5062_C00T047836.1,St_PG5018_C00T023880.1)0.846)0.917,St_PG5018_C00T023870.1)0.728,(St_PG3022_C00T056092.1,((C88_C04H4G103390.1,St_PG6090_C00T071545.1,St_PG6245_C00T008273.1,St_PG6245_C00T008273.2,St_RH_C00T061527.1,St_RH_C04T000334.1),St_PG4042_C00T010067.1)0.476)0.993)0.873,((St_PG6242_C00T002462.1,(((St_PG4041_C00T037205.1,(((St1-St04G114890.1,(St_PG5068_C04T000411.1,(((St_PG3023_C00T012451.1,St_PG3023_C00T066540.1),(St_PG6242_C00T002449.1,St_PG6242_C00T035383.1))1.000,((St_PG4060_C00T016734.1,St_PG4060_C00T050004.1),(St1-St04G114915.1,(St_PG4042_C00T035055.1,St_PG5076_C00T004803.1)0.906)0.980)0.985)0.993)0.788)0.999,(St_PG6245_C00T008266.1,St_RH10-15_C04T000294.1)0.936)0.848,St_PG4042_C00T010077.1)0.802)0.883,(St_PG4042_C00T010035.1,St_PG6090_C00T014266.1)0.950)0.854,(((St_PG3005_C00T056860.1,St_PG4005_C00T054674.1)0.970,St_PG4049_C00T002696.1)0.000,((((St_A6-26_C04T000320.1,St_PG6055_C00T015597.1,St_PG6148_C00T021952.1,St_PG6148_C00T049717.1,St_PG6163_C00T034331.1,St_PG6225_C00T027762.1,St_PG6245_C00T033754.1,St_PG6246_C00T020915.1,St_PG6359_C04T000323.1),St_PG5062_C00T047838.1)0.383,((C88_C04H4G103310.1,St_E4-63_C04T000357.1,St_E86-69_C00T055233.1,St_PG6002_C00T004697.1,St_PG6029_C00T031198.1,St_PG6244_C00T012597.1,St_PG6245_C00T008264.1,St_RH_C00T062557.1,St_RH10-15_C04T000291.1),(XP_015167645.1,XP_015167646.1,XP_015167647.1,XP_015167648.1))0.409)0.622,St_PG5018_C00T023863.1)0.208)0.984)0.000)0.977,St_PG6247_C00T029293.1)0.000)0.986)0.474)0.924)0.979)0.974)0.975)0.885)0.578,(((St_PG3005_C00T070462.1,St_PG4005_C00T036453.1)1.000,((St_PG6055_C00T069627.1,St_PG6059_C00T027757.1,St_PG6163_C00T060173.1,St_PG6246_C00T069275.1),(St_PG4017_C00T070547.1,St_PG4060_C00T034772.1)0.998)0.933)0.911,(XP_049391741.1,((St_PG4060_C00T049989.1,((St_PG6242_C00T002468.1,St_PG6242_C00T035396.1),((St_PG3023_C00T012457.1,St_PG3023_C00T028052.1,St_PG3023_C00T066542.1),(St_PG4060_C00T049981.1,St_PG6225_C00T062918.1)0.000)0.969)0.929)1.000,((((St_PG6002_C00T004709.1,St_PG6090_C00T071546.1,St_PG6169_C00T062820.1,St_PG6216_C00T074413.1,St_PG6244_C00T012602.1),St_PG6059_C00T019919.1)0.596,(((((St_PG6059_C00T020010.1,St_PG6059_C00T026999.1),((St_PG4042_C00T010074.1,(St1-St04G114885.1,((XP_049391840.1,XP_049391844.1),(XP_049391841.1,XP_049391842.1,XP_049391843.1))0.999)0.949)0.994,(He2-St04G120410.1,(XP_049391740.1,(((St_PG6169_C00T062825.1,St_PG6169_C00T062825.2,St_PG6216_C00T028351.1,St_PG6216_C00T074419.1,St_PG6244_C00T065711.1),(St_PG3023_C00T066570.1,St_PG4060_C00T049986.1)0.793)0.812,(St_PG6243_C00T009021.1,St_PG4042_C00T035016.1)0.747)0.808)0.917)0.949)0.489)0.948,((St_PG6090_C00T014275.1,St_PG6225_C00T027230.1,St_PG6225_C00T062921.1),(St_PG4005_C00T054710.1,(St_PG3003_C00T058661.1,((St_PG4049_C00T010242.1,(St_PG6243_C00T009006.1,((St_PG4036_C00T002627.1,St_PG4036_C00T030944.1,St_PG4042_C00T010079.1),St_PG5076_C00T045670.1)0.000)0.937)0.993,((St_A6-26_C04T000327.1,St_E4-63_C04T000363.1,St_E86-69_C00T055227.1,St_PG6055_C00T015590.1,St_PG6163_C00T034317.1,St_PG6163_C00T034324.1,St_PG6225_C00T027756.1,St_PG6245_C00T033762.1,St_PG6246_C00T069258.1,St_PG6359_C04T000329.1),(((St_PG6002_C00T004699.1,St_RH_C04T000321.1,St_RH10-15_C04T000292.1),St_PG5068_C04T000083.1)0.000,((St_PG5003_C00T029000.1,St_PG5003_C00T050852.1),(St_PG5018_C00T023864.1,(St_PG5062_C00T047837.1,St_PG5068_C00T071140.1)0.604)0.000)0.925)0.766)0.917)0.855)0.891)0.906)0.000)0.837,St_PG5068_C00T071144.1)0.949,((((St_PG3003_C00T058648.1,(St_PG4005_C00T054688.1,(((St_PG4060_C00T034786.1,((C88_C04H4G103330.1,C88_C04H4G103330.2,C88_C04H4G103330.3,St_PG6002_C00T004703.1,St_PG6245_C00T008268.1,St_RH_C00T060043.1,St_RH_C04T000326.1,XP_015167643.1,XP_015167644.1),(St_PG6242_C00T002458.1,(St_PG3005_C00T056883.1,((St_A6-26_C04T000322.1,St_A6-26_C04T000332.1,St_E4-63_C04T000367.1,St_E86-69_C00T055222.1,St_PG6055_C00T015587.1,St_PG6148_C00T023663.1,St_PG6163_C00T030691.1,St_PG6163_C00T031730.1,St_PG6163_C00T034320.1,St_PG6225_C00T027752.1,St_PG6245_C00T033765.1,St_PG6246_C00T017115.1,St_PG6246_C00T023335.1,St_PG6246_C00T069259.1,St_PG6359_C04T000325.1,St_PG6359_C04T000333.1),St_PG5068_C04T000417.1)0.947)0.994)0.910)0.997)0.763,St_PG4017_C00T009070.1)0.304,St1-St04G116810.1)0.888)0.425)0.000,(St_PG6002_C00T074108.1,(St_PG4041_C00T037198.1,(St_PG4041_C00T037222.1,((St_PG4036_C00T002624.1,St_PG4042_C00T010078.1),St_PG6243_C00T008977.1)0.845)0.000)0.972)0.987)0.684,((XP_049391846.1,(((((St_PG4042_C00T035018.1,(St_PG4042_C00T010069.1,St_PG4042_C00T010076.1)0.000)0.805,((St_PG4017_C00T009049.1,(C88_C04H1G003000.1,C88_C04H1G003000.2,C88_C04H1G003000.3,St_PG6247_C00T029290.1,St2-St04G117365.1))0.801,((St_PG3005_C00T056873.1,(St_PG4005_C00T013708.1,St_PG4005_C00T017895.1))0.692,((St_PG4060_C00T016721.1,St_PG4060_C00T050016.1),((St_PG4060_C00T016724.1,St_PG4060_C00T050013.1),St_PG6242_C00T035392.1)0.793)0.408)0.970)0.684)0.598,((XP_049391835.1,XP_049391845.1,XP_049391847.1),(XP_049391836.1,XP_049391837.1,XP_049391838.1,XP_049391839.1))0.994)0.875,He2-St04G118125.1)0.448,((((St_PG4042_C00T010024.1,St_PG4042_C00T072942.1)0.843,(St_PG6169_C00T062817.1,St_RH_C04T000342.1))0.000,(((St_PG6090_C00T014267.1,St_PG6225_C00T062914.1),((C88_C04H2G036940.1,C88_C04H2G036940.2,C88_C04H2G036940.3,C88_C04H2G036940.4),St_PG5032_C00T047200.1)1.000)0.725,(St_PG5062_C00T047835.1,St_PG4017_C00T009068.1)0.760)0.000)0.926,((St_PG4049_C00T002692.1,((St_PG4042_C00T010115.1,St_PG4042_C00T072958.1),(St1-St04G116610.1,(He1-St04G120480.1,(St_PG5018_C00T023881.2,(St_PG6055_C00T069624.1,St_PG6059_C00T031706.1,St_PG6059_C00T052775.1,St_PG6148_C00T049693.1,St_PG6163_C00T060168.1,St_PG6245_C00T033782.1))0.884)0.989)0.839)0.703)0.869,St_PG4042_C00T010096.1)0.732)0.882)0.879)0.772,((((St_PG3005_C00T023496.1,St_PG5068_C04T000059.1),St_PG6002_C00T074134.1)0.893,(St_PG5076_C00T045685.1,St_PG5068_C04T000087.1)0.752)0.913,(((St_PG5068_C04T000082.1,St_PG5003_C00T050851.1)0.791,(St_PG6029_C00T047311.1,St_PG6216_C00T028346.1,St_PG6216_C00T030202.1,St_PG6244_C00T065707.1,St_PG6359_C00T065992.1))0.000,St_PG5068_C00T071133.1)0.998)0.879)0.403)0.986,(St_PG4060_C00T034783.1,((St1-St04G117725.1,((St_PG3003_C00T058657.1,((St_PG3005_C00T056866.1,((St_PG3005_C00T056862.1,(St_PG3023_C00T066541.1,(St_PG3005_C00T023513.1,(St_PG6242_C00T002452.1,St_PG6242_C00T035386.1))0.000)0.969)0.969,((((St_PG5018_C00T023884.1,St_PG6243_C00T009018.1)0.804,St_PG5068_C04T000410.1)0.000,((St_PG5018_C00T028213.1,(St_PG4042_C00T035021.1,XP_049391861.1)0.877)0.897,(((St_PG4042_C00T021853.1,St_PG4042_C00T072925.1),((St_PG5068_C04T000051.1,(St_PG5076_C00T045696.1,(St_PG3023_C00T028178.1,St_PG3023_C00T066591.1))0.842)0.515,(St_PG3022_C00T056088.1,St_PG5032_C00T047203.1)0.956)0.849)0.000,St_PG6002_C00T074146.1)0.904)0.988)0.493,St_PG4017_C00T070556.1)0.751)0.913)0.000,(St_PG4005_C00T054706.1,((C88_C04H1G002970.1,C88_C04H1G002970.2,C88_C04H1G002970.3,C88_C04H1G002970.4,C88_C04H1G002970.5,St_PG6247_C00T029292.1,St2-St04G117210.1),St_PG4005_C00T054677.1)0.000)0.977)0.900)0.323,(St_PG3003_C00T058659.1,St_PG3003_C00T058658.2)0.742)0.862)0.974,St1-St04G114895.1)0.912)0.662)0.923)0.634)0.842,St_PG5076_C00T004810.1)0.936)0.936)0.668)0.442)0.932,(St_PG3023_C00T066569.1,(((St_PG6216_C00T005753.1,St_PG6244_C00T065702.1,St_PG6359_C04T000160.1),(St_PG3023_C00T012454.1,(St_PG3005_C00T023508.1,St_PG3023_C00T066555.1)0.864)0.895)0.956,((St_PG4005_C00T014464.1,St_PG4005_C00T054683.1),(St_PG5068_C04T000079.1,St_PG4032_C00T056719.1)0.916)0.907)0.962)0.881)0.415,SMEL4.1_11g019910.1.01)0.063)1.000)0.997;
```
