## Supplementary material for "A root-specific NLR network confers resistance to plant parasitic nematodes": NRC_SD_Hero_NBARC_i2.newick

```
(St_PG5076_C00T004810.1:0.044869654,((((((St_PG4005_C00T054688.1:0.065966160,(St_PG6002_C00T074108.1:0.026776227,(St_PG4041_C00T037222.1:0.047219305,(St_PG4041_C00T037198.1:0.008649354,((St_PG4036_C00T002624.1:0.0,St_PG4042_C00T010078.1:0.0):0.008482199,St_PG6243_C00T008977.1:0.000000005)0.824:0.002809710)0.000:0.000000005)0.551:0.019011281)0.885:0.024350712)0.811:0.011830532,((((((XP_049391835.1:0.0,XP_049391845.1:0.0,XP_049391847.1:0.0):0.005507135,(XP_049391836.1:0.0,XP_049391837.1:0.0,XP_049391838.1:0.0,XP_049391839.1:0.0):0.000000005)0.981:0.023595670,(((St_PG4042_C00T035018.1:0.002767792,(St_PG4042_C00T010076.1:0.005542275,St_PG4042_C00T010069.1:0.002769433)0.000:0.000000006)0.777:0.002794157,((St_PG3005_C00T056873.1:0.000000005,(St_PG4005_C00T013708.1:0.0,St_PG4005_C00T017895.1:0.0):0.003418359)0.701:0.002373564,((St_PG4060_C00T016721.1:0.0,St_PG4060_C00T050016.1:0.0):0.025364476,((St_PG4060_C00T016724.1:0.0,St_PG4060_C00T050013.1:0.0):0.011054569,St_PG6242_C00T035392.1:0.009283284)0.744:0.004388844)0.249:0.005656999)0.962:0.016559837)0.790:0.002869916,(C88_C04H1G003000.1:0.0,C88_C04H1G003000.2:0.0,C88_C04H1G003000.3:0.0,St_PG6247_C00T029290.1:0.0,St2-St04G117365.1:0.0):0.038346018)0.567:0.000133426)0.881:0.011302491,((((St_PG4049_C00T002692.1:0.019721996,((St_PG4042_C00T010115.1:0.0,St_PG4042_C00T072958.1:0.0):0.033719633,(St1-St04G116610.1:0.024111826,(He1-St04G120480.1:0.002752842,(St_PG5018_C00T023881.2:0.000000005,(St_PG6055_C00T069624.1:0.0,St_PG6059_C00T031706.1:0.0,St_PG6059_C00T052775.1:0.0,St_PG6148_C00T049693.1:0.0,St_PG6163_C00T060168.1:0.0,St_PG6245_C00T033782.1:0.0):0.002837167)0.896:0.005559944)0.981:0.021346727)0.772:0.006311644)0.852:0.008804218)0.883:0.005912665,St_PG4042_C00T010096.1:0.016822106)0.759:0.004298310,((He2-St04G118125.1:0.024656949,St_PG4017_C00T009049.1:0.031589011)0.783:0.005802663,XP_049391846.1:0.036124441)0.531:0.003558247)0.377:0.006619310,((((St_PG6169_C00T062817.1:0.0,St_RH_C04T000342.1:0.0):0.005736116,(St_PG4017_C00T009068.1:0.013718458,St_PG5062_C00T047835.1:0.005752601)0.767:0.003360976)0.883:0.000000006,((St_PG6090_C00T014267.1:0.0,St_PG6225_C00T062914.1:0.0):0.022644441,((C88_C04H2G036940.1:0.0,C88_C04H2G036940.2:0.0,C88_C04H2G036940.3:0.0,C88_C04H2G036940.4:0.0):0.002753762,St_PG5032_C00T047200.1:0.000000005)0.999:0.037647290)0.751:0.002849049)0.034:0.000000005,(St_PG4042_C00T010024.1:0.028592017,St_PG4042_C00T072942.1:0.041111706)0.785:0.012354155)0.915:0.008459401)0.912:0.000000005)0.297:0.002971960,(St1-St04G116810.1:0.020366723,St_PG4017_C00T009070.1:0.039186153)0.932:0.013653518)0.776:0.005788422,St_PG3003_C00T058648.1:0.017445421)0.774:0.005790778)0.739:0.003229644,((((((((St_PG6216_C00T005753.1:0.0,St_PG6244_C00T065702.1:0.0,St_PG6359_C04T000160.1:0.0):0.062771928,(St_PG3023_C00T012454.1:0.028350696,(St_PG3005_C00T023508.1:0.005586464,St_PG3023_C00T066555.1:0.005373218)0.915:0.011220974)0.494:0.020334689)0.985:0.036873673,((St_PG4005_C00T014464.1:0.0,St_PG4005_C00T054683.1:0.0):0.013829787,(St_PG5068_C04T000079.1:0.073258708,St_PG4032_C00T056719.1:0.028062531)0.912:0.031584327)0.931:0.019418166)0.987:0.032352645,St_PG6002_C00T074134.1:0.046302418)0.268:0.006102362,St_PG4060_C00T034786.1:0.059901436)0.881:0.007421524,(St_PG5076_C00T045685.1:0.019299885,(St_PG3005_C00T023496.1:0.0,St_PG5068_C04T000059.1:0.0):0.030478633)0.644:0.008515216)0.719:0.006979363,St_PG5068_C04T000087.1:0.017343581)0.868:0.008566041,(St_PG5068_C00T071133.1:0.000000005,((St_PG5003_C00T050851.1:0.005541574,St_PG5068_C04T000082.1:0.002764552)0.773:0.002760895,(St_PG6029_C00T047311.1:0.0,St_PG6216_C00T028346.1:0.0,St_PG6216_C00T030202.1:0.0,St_PG6244_C00T065707.1:0.0,St_PG6359_C00T065992.1:0.0):0.005525721)0.000:0.000000005)1.000:0.039262382)0.818:0.005358214)0.942:0.012959371,((St_PG6002_C00T004709.1:0.0,St_PG6090_C00T071546.1:0.0,St_PG6169_C00T062820.1:0.0,St_PG6216_C00T074413.1:0.0,St_PG6244_C00T012602.1:0.0):0.032436200,(St_PG6242_C00T002458.1:0.019639157,((C88_C04H4G103330.1:0.0,C88_C04H4G103330.2:0.0,C88_C04H4G103330.3:0.0,St_PG6002_C00T004703.1:0.0,St_PG6245_C00T008268.1:0.0,St_RH_C00T060043.1:0.0,St_RH_C04T000326.1:0.0,XP_015167643.1:0.0,XP_015167644.1:0.0):0.062387628,(St_PG3005_C00T056883.1:0.023993859,((St_A6-26_C04T000322.1:0.0,St_A6-26_C04T000332.1:0.0,St_E4-63_C04T000367.1:0.0,St_E86-69_C00T055222.1:0.0,St_PG6055_C00T015587.1:0.0,St_PG6148_C00T023663.1:0.0,St_PG6163_C00T030691.1:0.0,St_PG6163_C00T031730.1:0.0,St_PG6163_C00T034320.1:0.0,St_PG6225_C00T027752.1:0.0,St_PG6245_C00T033765.1:0.0,St_PG6246_C00T017115.1:0.0,St_PG6246_C00T023335.1:0.0,St_PG6246_C00T069259.1:0.0,St_PG6359_C04T000325.1:0.0,St_PG6359_C04T000333.1:0.0):0.002797616,St_PG5068_C04T000417.1:0.000000005)0.960:0.016873571)0.994:0.038248758)0.842:0.020297500)0.977:0.027373611)0.860:0.007144000)0.911:0.009323915,St_PG6059_C00T019919.1:0.020992392)0.849:0.005442485,(((St1-St04G114895.1:0.029437371,((((St_PG3005_C00T056866.1:0.018644444,((St_PG3005_C00T056862.1:0.018775619,(St_PG3023_C00T066541.1:0.023766200,(St_PG3005_C00T023513.1:0.003029205,(St_PG6242_C00T002452.1:0.0,St_PG6242_C00T035386.1:0.0):0.005066943)0.000:0.000000005)0.948:0.013072661)0.965:0.016034241,(St_PG4017_C00T070556.1:0.036088525,((((St_PG4042_C00T021853.1:0.0,St_PG4042_C00T072925.1:0.0):0.006728117,((St_PG5068_C04T000051.1:0.002519807,(St_PG6002_C00T074146.1:0.007614717,(St_PG3022_C00T056088.1:0.002559291,St_PG5032_C00T047203.1:0.003304698)0.900:0.005075443)0.753:0.002526158)0.000:0.000000005,((St_PG3023_C00T028178.1:0.0,St_PG3023_C00T066591.1:0.0):0.012834619,St_PG5076_C00T045696.1:0.000000006)0.306:0.002520463)0.761:0.003808895)0.872:0.008700979,(St_PG5018_C00T028213.1:0.002550327,(St_PG4042_C00T035021.1:0.005150476,XP_049391861.1:0.008151979)0.873:0.005207877)0.897:0.009765192)0.980:0.017487375,((St_PG5018_C00T023884.1:0.015927513,St_PG6243_C00T009018.1:0.016155541)0.818:0.005274368,St_PG5068_C04T000410.1:0.035036094)0.680:0.000000005)0.697:0.002610623)0.768:0.002629812)0.907:0.005312782)0.000:0.000000005,((C88_C04H1G002970.1:0.0,C88_C04H1G002970.2:0.0,C88_C04H1G002970.3:0.0,C88_C04H1G002970.4:0.0,C88_C04H1G002970.5:0.0,St_PG6247_C00T029292.1:0.0,St2-St04G117210.1:0.0):0.000000005,(St_PG4005_C00T054706.1:0.009726943,St_PG4005_C00T054677.1:0.011788383)0.400:0.000000005)0.970:0.017503486)0.936:0.011783491,(St_PG3003_C00T058657.1:0.009825123,((St_PG3003_C00T058659.1:0.023172147,St_PG3023_C00T066569.1:0.085571609)0.738:0.003186390,St_PG3003_C00T058658.2:0.013573110)0.898:0.009175231)0.270:0.004918988)0.753:0.004219043,St1-St04G117725.1:0.031141266)0.831:0.015578753)0.892:0.011197345,St_PG4060_C00T034783.1:0.041014315)0.887:0.012035880,((((St_PG6059_C00T020010.1:0.0,St_PG6059_C00T026999.1:0.0):0.057196096,(((XP_049391840.1:0.0,XP_049391844.1:0.0):0.002797896,(XP_049391841.1:0.0,XP_049391842.1:0.0,XP_049391843.1:0.0):0.002583001)0.737:0.003411665,(St_PG4042_C00T010074.1:0.043463874,St1-St04G114885.1:0.005163961)0.928:0.024620478)0.985:0.038932953)0.949:0.018414906,St_PG5068_C00T071144.1:0.035584601)0.745:0.002820339,((St_PG4005_C00T054710.1:0.049037564,(St_PG3003_C00T058661.1:0.025861678,((St_PG4049_C00T010242.1:0.008568716,(St_PG5076_C00T045670.1:0.002814554,(St_PG6243_C00T009006.1:0.005647711,(St_PG4036_C00T002627.1:0.0,St_PG4036_C00T030944.1:0.0,St_PG4042_C00T010079.1:0.0):0.000000005)0.000:0.000000005)0.948:0.011305826)0.998:0.028776101,((((St_PG5062_C00T047837.1:0.011712530,St_PG5068_C00T071140.1:0.004950776)0.614:0.000962308,((St_PG5003_C00T029000.1:0.0,St_PG5003_C00T050852.1:0.0):0.011890613,St_PG5018_C00T023864.1:0.017452440)0.000:0.000000005)0.879:0.002974975,(St_PG5068_C04T000083.1:0.017011704,(St_PG6002_C00T004699.1:0.0,St_RH_C04T000321.1:0.0,St_RH10-15_C04T000292.1:0.0):0.016994125)0.522:0.000000005)0.781:0.000000005,(St_A6-26_C04T000327.1:0.0,St_E4-63_C04T000363.1:0.0,St_E86-69_C00T055227.1:0.0,St_PG6055_C00T015590.1:0.0,St_PG6163_C00T034317.1:0.0,St_PG6163_C00T034324.1:0.0,St_PG6225_C00T027756.1:0.0,St_PG6245_C00T033762.1:0.0,St_PG6246_C00T069258.1:0.0,St_PG6359_C04T000329.1:0.0):0.008483895)0.929:0.009019746)0.865:0.005863530)0.881:0.007577686)0.864:0.008340457,((St_PG6090_C00T014275.1:0.0,St_PG6225_C00T027230.1:0.0,St_PG6225_C00T062921.1:0.0):0.019635830,(He2-St04G120410.1:0.055644634,(XP_049391740.1:0.005440265,((St_PG6243_C00T009021.1:0.005430265,St_PG4042_C00T035016.1:0.037142046)0.786:0.001819028,((St_PG3023_C00T066570.1:0.019595430,St_PG4060_C00T049986.1:0.004719543)0.772:0.003504397,(St_PG6169_C00T062825.1:0.0,St_PG6169_C00T062825.2:0.0,St_PG6216_C00T028351.1:0.0,St_PG6216_C00T074419.1:0.0,St_PG6244_C00T065711.1:0.0):0.010950524)0.815:0.001733857)0.818:0.001933034)0.863:0.006674568)0.998:0.036334458)0.961:0.020516894)0.851:0.006966681)0.921:0.010341842)0.860:0.006401900)0.848:0.007331665,((((St_PG4060_C00T049989.1:0.033678449,((St_PG6242_C00T002468.1:0.0,St_PG6242_C00T035396.1:0.0):0.018382408,(St_PG4060_C00T049981.1:0.024334711,((St_PG3023_C00T012457.1:0.0,St_PG3023_C00T028052.1:0.0,St_PG3023_C00T066542.1:0.0):0.002735651,St_PG6225_C00T062918.1:0.027968755)0.591:0.000000005)0.949:0.019574278)0.932:0.016697263)0.998:0.051474366,(St_PG4042_C00T072955.1:0.047594782,(St_PG5076_C00T004837.1:0.057793844,(((St_PG6055_C00T069621.1:0.0,St_PG6059_C00T052771.1:0.0,St_PG6148_C00T049697.1:0.0,St_PG6163_C00T060162.1:0.0,St_PG6245_C00T033776.1:0.0,St_PG6246_C00T069264.1:0.0):0.002789727,(St_PG5076_C00T045692.1:0.003045980,XP_049355615.1:0.000000005)0.000:0.000000005)1.000:0.056467760,(((((St_PG4060_C00T016732.1:0.000000005,St_PG4060_C00T050005.1:0.002716136)1.000:0.034522257,((((St_PG3023_C00T028049.1:0.0,St_PG3023_C00T066545.1:0.0,St_PG3023_C00T066545.2:0.0):0.079472571,(((St_PG3005_C00T056865.1:0.010909858,St_PG3023_C00T066584.1:0.026203728)0.987:0.025563997,(St_PG4017_C00T009073.1:0.044357062,St_PG5062_C00T047822.1:0.106464279)0.132:0.005684947)0.954:0.014283296,((((St_PG4049_C00T011946.1:0.0,St_PG4049_C00T021774.1:0.0,St_PG4049_C00T021854.1:0.0):0.042767305,((((C88_C04H3G073280.1:0.0,St_PG6247_C00T067441.1:0.0):0.011712690,(St_PG5068_C04T000055.1:0.021890535,(St_PG6055_C00T069620.1:0.0,St_PG6059_C00T052770.1:0.0,St_PG6148_C00T049698.1:0.0,St_PG6163_C00T060161.1:0.0):0.002802573)0.968:0.013941665)0.068:0.002802224,(St1-St04G116835.1:0.028480400,((St_PG5062_C00T047831.1:0.009778279,((St_PG3023_C00T066575.1:0.049222746,St_PG4049_C00T033858.1:0.032678908)0.693:0.011084102,(St_PG6090_C00T014268.1:0.000000005,St_PG6225_C00T062915.1:0.002775578)0.982:0.021081584)0.774:0.004725221)0.248:0.001630985,St_PG4042_C00T072952.1:0.011757629)0.818:0.002754852)0.621:0.000000005)0.733:0.002827063,St_PG4042_C00T072928.1:0.029525690)0.936:0.022065964)0.993:0.042644102,(((St_E86-69_C04T000379.1:0.0,He2-St04G118150.1:0.0):0.002723800,St_PG4042_C00T010089.1:0.002722475)0.822:0.002722356,((St_PG4042_C00T010031.1:0.000000005,St_PG4042_C00T010058.1:0.002724192)0.934:0.005470177,St_PG4042_C00T010100.1:0.013646163)0.000:0.000000006)0.959:0.020794132)0.135:0.004992154,St_PG4042_C00T072921.1:0.045540457)0.998:0.036126198)0.000:0.000000005)0.893:0.008891853,((St_PG4042_C00T010028.1:0.018976088,(St_PG6002_C00T074141.1:0.0,St1-St04G115965.1:0.0):0.039057112)0.889:0.013520035,((((NP_001234836.1:0.0,Solyc_EA00371_00T011377.1:0.0,Solyc_EA00990_00T011735.1:0.0,Solyc_Fla8924_00T011347.1:0.0,Solyc_Floradade_00T011045.1:0.0,Solyc_LYC1410_00T011066.1:0.0,Solyc_MM_04T000249.1:0.0,Solyc_PI169588_00T011064.1:0.0,Solyc_PI303721_00T011035.1:0.0,Solyc04T000236.1:0.0,Solyc_TS112_04T000249.1:0.0,Solyc_cer_TS118_04T000249.1:0.0,Solyc_TS12_04T000246.1:0.0,Solyc_TS166_04T000242.1:0.0,Solyc_TS185_04T000254.1:0.0,Solyc_TS204_04T000256.1:0.0,Sopim_TS222_04T000245.1:0.0,Solyc_cer_TS238_04T000250.1:0.0,Solyc_cer_TS280_04T000251.1:0.0,Solyc_TS3_04T000245.1:0.0,Solyc_cer_TS39_04T000251.1:0.0,Sopim_TS439_04T000247.1:0.0,Solyc_TS60_04T000247.1:0.0,Solyc_TS629_04T000248.1:0.0,Solyc_TS692_04T000243.1:0.0,Solyc_TS80_04T000239.1:0.0):0.000000005,((Sopim_BGV006775_00T011620.1:0.0,Solyc_cer_BGV007989_00T011241.1:0.0,Sopim_LA2093_00T011979.1:0.0,Sopim_TS15_04T000220.1:0.0,Sopim_TS421_04T000245.1:0.0,Solyc_cer_TS96_04T000237.1:0.0):0.000000005,Sopim_TS265_04T000247.1:0.002746185)0.992:0.013846309)0.998:0.042130432,((Hero-A:0.0,HeroA:0.0):0.030594140,(((Solyc_EA00371_00T011374.1:0.0,Solyc_EA00990_00T011733.1:0.0,Solyc_Fla8924_00T011344.1:0.0,Solyc_MM_04T000246.1:0.0,Solyc04T000235.1:0.0,Solyc_TS166_04T000239.1:0.0,Solyc_TS185_04T000251.1:0.0,Solyc_TS204_04T000253.1:0.0,Solyc_cer_TS238_04T000247.1:0.0,Solyc_cer_TS280_04T000248.1:0.0,Solyc_cer_TS39_04T000248.1:0.0,Solyc_TS60_04T000244.1:0.0,Solyc_TS692_04T000240.1:0.0):0.002683382,(Solyc_TS117_04T000242.1:0.002698224,(Sopim_BGV006775_00T011616.1:0.005399624,(Solyc_cer_BGV007989_00T011240.1:0.0,Solyc_Brandywine_00T011528.1:0.0,Sopim_LA2093_00T011976.1:0.0,Solyc_TS112_04T000246.1:0.0,Solyc_cer_TS118_04T000246.1:0.0,Solyc_TS12_04T000243.1:0.0,Sopim_TS222_04T000242.1:0.0,Sopim_TS439_04T000244.1:0.0,Solyc_TS629_04T000245.1:0.0,Solyc_TS80_04T000236.1:0.0):0.000000005)0.804:0.002694346)0.779:0.002699935)0.843:0.005267015,((Solyc_TS117_04T000245.1:0.007143565,HeroD:0.009348189)0.766:0.003552439,((XP_027771928.1:0.004576545,(XP_027771971.1:0.0,XP_027771972.1:0.0):0.004714385)0.999:0.024595825,(Solyc_cer_BGV007989_00T011237.1:0.0,Sopim_LA2093_00T011972.1:0.0):0.055102714)0.626:0.000000005)0.958:0.013688030)0.914:0.011227004)0.556:0.007150474)1.000:0.091481876,(((Solyc_cer_BGV006865_00T011150.1:0.0,Solyc_cer_BGV007989_00T011239.1:0.0,Sopim_LA2093_00T011974.1:0.0,Sopim_TS421_04T000242.1:0.0,Solyc_cer_TS96_04T000236.1:0.0):0.000000005,HeroJ:0.011453634)0.794:0.015194094,((Solyc_cer_BGV007931_00T011171.1:0.0,Solyc_cer_BGV007931_00T011171.2:0.0):0.030907677,((XP_025886222.1:0.0,Solyc_EA00371_00T011371.1:0.0,Solyc_Fla8924_00T011341.1:0.0,Solyc_TS12_04T000239.1:0.0,Solyc_TS166_04T000235.1:0.0,Solyc_TS185_04T000246.1:0.0,Solyc_TS204_04T000250.1:0.0,Solyc_cer_TS238_04T000243.1:0.0,Solyc_cer_TS280_04T000244.1:0.0,Solyc_cer_TS39_04T000244.1:0.0,Solyc_TS80_04T000232.1:0.0):0.002746960,(Sopim_PP_04T000229.1:0.0,Solyc_TS117_04T000238.1:0.0,Solyc_TS331_04T000243.1:0.0,Sopim_TS439_04T000241.1:0.0,Solyc_cer_TS545_04T000241.1:0.0,Solyc_cer_TS623_04T000231.1:0.0):0.000000005)0.732:0.003261013)0.825:0.016629029)0.896:0.023745122)0.998:0.050152721)0.922:0.014958416)0.804:0.003082055,(((St_PG3003_C00T058653.1:0.011411286,St_PG5062_C00T047827.1:0.064890858)0.766:0.002734811,((((C88_C04H1G003050.1:0.0,C88_C04H1G003050.2:0.0,C88_C04H1G003050.3:0.0,St_PG6247_C00T029284.1:0.0,St2-St04G119365.1:0.0):0.005516055,St_PG6242_C00T035404.1:0.000000005)0.953:0.015362386,St_PG4041_C00T037230.1:0.044057787)0.490:0.003720558,(((C88_C04H1G003040.1:0.0,St2-St04G117380.1:0.0):0.008590539,St_PG4032_C00T056726.1:0.005625633)0.771:0.003213347,(St_E4-63_C04T000379.1:0.0,St_E86-69_C00T055208.1:0.0,St_PG6246_C00T017970.1:0.0):0.013634660)0.525:0.003206737)0.846:0.008011603)0.993:0.020984148,(((((Sopim_PAS014479_00T011187.1:0.002804585,((Sopim_BGV006775_00T011619.1:0.0,Solyc_EA00371_00T011376.1:0.0,Solyc_Fla8924_00T011346.1:0.0,Sopim_LA2093_00T011978.1:0.0,Solyc_MM_04T000248.1:0.0,Solyc_TS112_04T000248.1:0.0,Solyc_cer_TS118_04T000248.1:0.0,Solyc_TS12_04T000245.1:0.0,Solyc_TS166_04T000241.1:0.0,Solyc_TS185_04T000253.1:0.0,Solyc_TS204_04T000255.1:0.0,Sopim_TS222_04T000244.1:0.0,Solyc_cer_TS238_04T000249.1:0.0,Solyc_cer_TS280_04T000250.1:0.0,Solyc_cer_TS39_04T000250.1:0.0,Sopim_TS421_04T000244.1:0.0,Sopim_TS439_04T000246.1:0.0,Solyc_TS60_04T000246.1:0.0,Solyc_TS629_04T000247.1:0.0,Solyc_TS692_04T000242.1:0.0,Solyc_TS80_04T000238.1:0.0):0.005650825,HeroB:0.002949605)0.755:0.002831214)0.929:0.010939864,(XP_027771929.1:0.003231892,XP_027772157.1:0.008089354)0.865:0.011438035)0.968:0.015589407,(((Sopim_PAS014479_00T011183.1:0.0,Sopim_PP_04T000232.1:0.0,Solyc_cer_TS545_04T000246.1:0.0,Solyc_cer_TS623_04T000239.1:0.0):0.000000005,HeroH:0.000000005)1.000:0.049220138,((Solyc_cer_BGV007989_00T011238.1:0.0,Sopim_LA2093_00T011973.1:0.0):0.007048062,(((Sopim_LA2093_00T011977.1:0.0,Solyc_TS117_04T000243.1:0.0,Solyc_TS117_04T000246.1:0.0):0.002907020,(Sopim_PAS014479_00T011186.1:0.000000005,(HeroC:0.000000005,((Solyc_EA00371_00T011375.1:0.0,Solyc_Fla8924_00T011345.1:0.0,Solyc_MM_04T000247.1:0.0,Solyc_TS112_04T000247.1:0.0,Solyc_cer_TS118_04T000247.1:0.0,Solyc_TS12_04T000244.1:0.0,Solyc_TS166_04T000240.1:0.0,Solyc_TS185_04T000252.1:0.0,Solyc_TS204_04T000254.1:0.0,Sopim_TS222_04T000243.1:0.0,Solyc_cer_TS238_04T000248.1:0.0,Solyc_cer_TS280_04T000249.1:0.0,Solyc_cer_TS39_04T000249.1:0.0,Sopim_TS439_04T000245.1:0.0,Solyc_TS60_04T000245.1:0.0,Solyc_TS629_04T000246.1:0.0,Solyc_TS692_04T000241.1:0.0,Solyc_TS80_04T000237.1:0.0):0.005817318,Solyc_cer_TS623_04T000245.1:0.000000005)0.000:0.000000006)0.839:0.002902429)0.930:0.008766195)0.982:0.017730238,(((Sopim_BGV006775_00T011614.1:0.0,Sopim_BGV006775_00T011615.1:0.0):0.005788590,Sopim_PP_04T000231.1:0.034134778)0.000:0.000000005,HeroK:0.000000005)0.770:0.002891438)0.394:0.002151166)0.991:0.023585730)0.764:0.003985030)0.787:0.006066653,(HeroM:0.021164623,((Solyc_cer_TS96_04T000234.1:0.000000005,(Solyc_cer_TS623_04T000242.1:0.000000005,HeroF:0.002865558)0.958:0.008374688)0.967:0.024141192,(((Solyc_TS331_04T000244.1:0.0,Solyc_cer_TS545_04T000242.1:0.0,Solyc_cer_TS623_04T000234.1:0.0,Solyc_cer_TS623_04T000234.2:0.0):0.000000005,((Solyc_cer_BGV007989_00T011233.1:0.0,Solyc_TS117_04T000240.1:0.0):0.000000005,(XP_025886344.1:0.000000005,Solyc_TS12_04T000241.1:0.003039177)0.000:0.000000005)0.839:0.002871622)0.977:0.021893186,(Sopim_BGV006775_00T011613.1:0.032025168,(XP_015073103.1:0.045489508,((Sopim_LA2093_00T011965.1:0.0,Sopim_TS15_04T000214.1:0.0,Sopim_TS421_04T000238.1:0.0):0.003323205,(Sopim_TS413_04T000238.1:0.010964642,((XP_004236921.1:0.0,Solyc_EA00371_00T011368.1:0.0,Solyc_EA00990_00T011730.1:0.0,Solyc_Fla8924_00T011338.1:0.0,Solyc_MM_04T000243.1:0.0,Solyc04T000232.1:0.0,Solyc_TS166_04T000232.1:0.0,Solyc_TS171_04T000242.1:0.0,Solyc_TS185_04T000244.1:0.0,Solyc_TS204_04T000247.1:0.0,Sopim_TS222_04T000240.1:0.0,Solyc_cer_TS238_04T000240.1:0.0,Sopim_TS265_04T000240.1:0.0,Solyc_cer_TS280_04T000241.1:0.0,Solyc_cer_TS39_04T000241.1:0.0,Solyc_TS60_04T000241.1:0.0,Solyc_TS692_04T000237.1:0.0):0.000000005,(Solyc_cer_BGV006865_00T011142.1:0.0,Solyc_cer_BGV007989_00T011228.1:0.0):0.002784363)0.751:0.003183247)0.951:0.023113000)0.898:0.019326815)0.216:0.006976743)0.974:0.022535396)0.964:0.023357929)0.978:0.031391485)0.887:0.016485633)0.999:0.041556072,(St_PG4017_C00T009066.1:0.028920770,(St_PG4042_C00T010038.1:0.014881742,(St_PG6243_C00T009013.1:0.003377465,(St_PG5076_C00T045672.1:0.002766149,St_PG5076_C00T045690.1:0.005397654)0.662:0.000000005)0.867:0.010957691)0.978:0.023585078)0.932:0.015124099)0.783:0.002660565)0.686:0.000000005)0.925:0.016810891)0.940:0.012774730,((St_PG4060_C00T016718.1:0.0,St_PG4060_C00T050019.1:0.0):0.014674580,(He1-St04G122200.1:0.016174790,St_PG4042_C00T035047.1:0.014661756)0.400:0.011127225)0.941:0.015508124)0.924:0.019321562,(St_PG6002_C00T074093.1:0.011526708,((St_PG5018_C00T028216.1:0.008867534,St_PG5068_C04T000071.1:0.006019565)0.997:0.034359152,((St_PG6055_C00T069633.1:0.0,St_PG6059_C00T026305.1:0.0,St_PG6059_C00T052780.1:0.0,St_PG6148_C00T049685.1:0.0,St_PG6163_C00T060180.1:0.0,St_PG6245_C00T033791.1:0.0):0.014685520,(St_PG6243_C00T009035.1:0.008310924,St_PG6243_C00T039899.1:0.008288297)0.802:0.004360898)0.224:0.004805263)0.753:0.006926451)0.930:0.017742610)0.833:0.006859748,St_PG4041_C00T037236.1:0.052506270)0.932:0.021746079)0.881:0.019561649)0.483:0.030976117)0.931:0.017584093)0.930:0.018702821,((((St_PG6055_C00T069635.1:0.0,St_PG6059_C00T037693.1:0.0,St_PG6059_C00T052782.1:0.0,St_PG6148_C00T049683.1:0.0,St_PG6163_C00T060183.1:0.0,St_PG6245_C00T033793.1:0.0):0.026202272,(St_PG4005_C00T054724.1:0.006813744,(St_PG6225_C00T017978.1:0.004866891,(St_PG5018_C00T023886.1:0.055853916,(St_PG5003_C00T028789.1:0.0,St_PG5003_C00T050843.1:0.0):0.015484053)0.338:0.005719823)0.996:0.031329205)0.984:0.026643237)0.998:0.056087911,(St1-St04G116830.1:0.069676597,((((St_PG5003_C00T028791.1:0.0,St_PG5003_C00T050845.1:0.0):0.021869067,St_PG6225_C00T062903.1:0.012431827)0.986:0.029128848,(St_PG3003_C00T058646.1:0.048399892,St_PG4042_C00T035046.1:0.031853818)0.874:0.008374896)0.335:0.003412312,(((St_PG6055_C00T069629.1:0.0,St_PG6059_C00T032031.1:0.0,St_PG6059_C00T052778.1:0.0,St_PG6148_C00T049688.1:0.0,St_PG6163_C00T060176.1:0.0,St_PG6245_C00T033788.1:0.0):0.042157001,(St_PG1008_C00T047102.1:0.007886299,(St_PG1013_C00T065658.1:0.0,St_PG1013_C00T065658.2:0.0):0.014829297)0.351:0.006563972)0.746:0.013578837,St_PG5068_C04T000045.1:0.068508816)0.776:0.019394542)0.975:0.030686706)0.886:0.027968712)0.846:0.015010249,(((((St_E86-69_C00T052278.1:0.048097132,(St_PG5018_C00T023867.1:0.0,St_PG5018_C00T023871.1:0.0):0.035588659)0.997:0.048967587,(St1-St04G116805.1:0.053915931,((St_PG4005_C00T054682.1:0.107148380,(St_PG4017_C00T009054.1:0.034544744,(St_PG1011_C00T037913.1:0.041856382,(St_PG3005_C00T023504.1:0.006118321,((St_PG4005_C00T017894.1:0.018276519,St_PG4005_C00T054687.1:0.010597150)0.735:0.002620567,(St_PG3005_C00T023503.1:0.003197245,St_PG4005_C00T054709.1:0.015361975)0.763:0.003076039)0.723:0.000000005)0.981:0.020563750)0.966:0.022819491)0.711:0.005315086)0.744:0.009059657,(((St_PG6055_C00T069607.1:0.000000005,(St_PG6059_C00T029253.1:0.0,St_PG6059_C00T052755.1:0.0):0.000000005)0.980:0.012633319,((St_PG6090_C00T014276.1:0.0,St_PG6225_C00T062922.1:0.0):0.007122587,(St_PG5003_C00T028997.1:0.0,St_PG5003_C00T050854.1:0.0,St_PG5003_C00T050854.2:0.0):0.005977162)0.194:0.000000005)0.475:0.000000005,((St_PG4060_C00T050045.1:0.000000005,St_PG4060_C00T050048.1:0.002594629)0.970:0.015877162,St_PG3005_C00T056875.1:0.018744208)0.701:0.008530821)0.957:0.019506027)0.098:0.013325394)0.947:0.022815676)0.971:0.037289886,((St_PG5032_C00T017513.1:0.005293420,St_PG6247_C00T076462.1:0.008246430)1.000:0.100908640,(St_PG5068_C00T071132.1:0.020616594,(St_PG5076_C00T004830.1:0.014475536,St_PG6002_C00T074115.1:0.016612432)0.149:0.006703260)0.991:0.038828887)0.971:0.038473978)0.911:0.015832820,((St_PG4041_C00T026864.1:0.012987450,St_PG4041_C00T062137.1:0.001096545)0.923:0.012046148,((St_PG4017_C00T000082.1:0.0,St_PG4017_C00T040725.1:0.0):0.085425568,(((St_A6-26_C03T000871.1:0.0,C88_C03H2G043560.1:0.0,C88_C03H4G113780.1:0.0,St_E4-63_C03T000880.1:0.0,St_E86-69_C03T000798.1:0.0,St_PG6029_C00T021535.1:0.0,St_PG6029_C00T060899.1:0.0,St_PG6055_C00T028106.1:0.0,St_PG6055_C00T047190.1:0.0,St_PG6059_C00T040205.1:0.0,St_PG6148_C00T043934.1:0.0,St_PG6163_C00T027597.1:0.0,St_PG6163_C00T068001.1:0.0,St_PG6169_C00T021400.1:0.0,St_PG6216_C00T032355.1:0.0,St_PG6216_C00T043859.1:0.0,St_PG6245_C00T067498.1:0.0,St_PG6247_C00T016407.1:0.0,St_PG6247_C00T047927.1:0.0,St_PG6359_C00T057584.1:0.0,St_PG6359_C03T000854.1:0.0,St_RH_C00T060061.1:0.0,St_RH10-15_C03T000904.1:0.0,St1-St03G232920.1:0.0):0.000000005,(St_PG6225_C00T021480.1:0.0,St_PG6225_C00T058007.1:0.0):0.003156856)0.999:0.035632945,(St_PG4005_C00T034289.1:0.016742917,(St_PG3005_C00T023632.1:0.002655795,St_PG3005_C00T033842.1:0.002649947)0.898:0.008400383)0.960:0.015648113)0.411:0.000000005)0.741:0.002795401)1.000:0.059545513)0.784:0.011513935,((((XP_009776290.1:0.458991616,((St_PG4032_C00T056717.1:0.002752470,St_PG4060_C00T050050.1:0.021977336)1.000:0.071296552,(St_PG3023_C00T028035.1:0.039571199,St_PG4060_C00T050024.1:0.019720505)1.000:0.051411315)0.911:0.024969024)0.754:0.008868432,SMEL4.1_11g019910.1.01:0.153846121)0.731:0.007458616,(((((St_PG5003_C00T029086.1:0.000000005,St_PG5003_C00T050848.1:0.002830111)0.946:0.011315307,(St_PG4041_C00T037234.1:0.002747102,St_PG4017_C00T070552.1:0.006664575)0.747:0.002795752)1.000:0.084988342,((sp1102chr11_nlr_29.t1:0.000000005,sp2271chr11.nlr96.t1:0.000000005)1.000:0.107757283,((sp2271chr11.30949.t1:0.0,sp2271chr11.nlr100.t1:0.0):0.066056041,(sp1102chr11_nlr_112.t1:0.000000005,(sp2271chr11.30956.t1:0.0,sp2271chr11.nlr153.t1:0.0):0.005618348)0.987:0.036280254)1.000:0.069045834)0.867:0.021263966)0.434:0.007162161,((sp1102chr11_nlr_114.t1:0.115149459,(((sp1102chr11_nlr_117.t1:0.022721089,(sp2271chr11.30959.t1:0.0,sp2271chr11.nlr149.t1:0.0):0.018111201)0.983:0.031777647,(sp1102chr11_nlr_115.t1:0.056942617,(sp1102chr11_nlr_28.t1:0.0,sp2271chr11.nlr98.t1:0.0):0.111074226)0.866:0.022318961)0.991:0.043083020,((sp2271chr11.30955.t1:0.0,sp2271chr11.nlr150.t1:0.0):0.120977199,sp1102chr11_nlr_116.t1:0.046375845)0.685:0.012042092)0.281:0.022584767)0.857:0.020469876,((St_PG5076_C00T004802.1:0.013904168,((St_PG6243_C00T009010.1:0.008226248,(St_PG3022_C00T056095.1:0.005568405,(St_PG5076_C00T004809.1:0.002761011,St1-St04G119325.1:0.009249677)0.765:0.002962451)0.084:0.002981142)0.895:0.000000005,((St_PG4036_C00T002622.1:0.002758772,St_PG4036_C00T055557.1:0.002754905)0.991:0.013841787,St_PG6243_C00T009022.1:0.005477033)0.136:0.000000006)0.928:0.008963013)0.873:0.010218539,(St_PG5062_C00T047821.1:0.096374245,((St_PG4042_C00T072939.1:0.000000005,St_PG4042_C00T072953.1:0.003130528)0.971:0.023423426,((St_PG4042_C00T010033.1:0.0,St_PG4042_C00T010033.2:0.0):0.074682348,(St_PG5068_C04T000049.1:0.002779175,((C88_C04H4G103420.1:0.0,St_PG6169_C00T062819.1:0.0,St_PG6216_C00T074411.1:0.0):0.000000005,(C88_C04H3G073230.1:0.002736354,(C88_C04H4G103480.1:0.0,St_PG6002_C00T004711.1:0.0,St_PG6029_C00T031205.1:0.0,St_PG6090_C00T071548.1:0.0,St_PG6216_C00T074405.1:0.0,St_RH_C04T000344.1:0.0,St_RH10-15_C04T000302.1:0.0,XP_006355089.1:0.0):0.000000005)0.855:0.002732638)0.765:0.002692878)0.997:0.055372427)0.859:0.020945547)0.985:0.031425142)0.811:0.004718683)0.994:0.038876297)0.802:0.009717486)0.750:0.009284745,(((St_PG4060_C00T016708.1:0.097298106,(St_PG5018_C00T023868.1:0.026788692,(St_PG5068_C04T000075.1:0.005168442,St_PG5068_C04T000066.1:0.008327470)0.395:0.005176648)0.993:0.035059490)0.944:0.024396355,((((St_PG6002_C00T074148.1:0.021625396,(St_PG4060_C00T016740.1:0.019117300,St_PG6242_C00T035406.1:0.015091828)0.853:0.011259506)0.990:0.035889449,(St_PG4042_C00T027170.1:0.034276499,St_PG5018_C00T023876.1:0.019702922)0.916:0.023009562)0.682:0.010347238,((C88_C04H4G103440.4:0.0,St_PG6216_C00T074408.1:0.0,St_RH_C04T000340.1:0.0,St_RH_C04T000340.2:0.0):0.027725005,(((St_PG4060_C00T034775.1:0.002611096,((St_PG5068_C04T000420.1:0.008171653,((C88_C04H4G103510.1:0.0,C88_C04H4G103510.2:0.0,C88_C04H4G103510.3:0.0,St_PG6002_C00T004714.1:0.0,St_PG6029_C00T031208.1:0.0,St_PG6090_C00T071550.1:0.0,St_PG6169_C00T062812.1:0.0,St_PG6216_C00T074403.1:0.0,St_PG6245_C00T008277.1:0.0,St_RH_C04T000346.1:0.0,St_RH10-15_C04T000305.1:0.0,XP_006355088.1:0.0,XP_015167639.1:0.0,XP_015167640.1:0.0,XP_015167641.1:0.0):0.005428075,St_PG4017_C00T070550.1:0.008252959)0.000:0.000000006)0.000:0.000000005,(St_PG4042_C00T010087.1:0.0,St_PG6243_C00T008997.1:0.0):0.022727843)0.949:0.008197399)0.000:0.000000005,St_PG4060_C00T050000.1:0.036336420)0.988:0.018684878,(St_PG5076_C00T045681.1:0.043748038,((St_PG3023_C00T002890.1:0.000000005,St_PG3023_C00T066596.1:0.002679242)0.989:0.016749051,(((St_PG3005_C00T023498.1:0.000000005,(St_PG5068_C04T000046.1:0.0,St_PG5068_C04T000065.1:0.0):0.002782774)0.913:0.005559394,((C88_C04H3G073270.1:0.0,C88_C04H3G073270.2:0.0,St_PG5003_C00T028792.1:0.0,St_PG5003_C00T029088.1:0.0,St_PG5003_C00T050846.1:0.0,St_PG6247_C00T067440.1:0.0):0.000000005,(St_PG6163_C00T011322.1:0.0,St_PG6216_C00T005757.1:0.0,St_PG6359_C04T000341.1:0.0):0.005575361)0.000:0.000000005)0.123:0.000000005,(C88_C04H4G103440.1:0.0,C88_C04H4G103440.2:0.0,C88_C04H4G103440.3:0.0,St_PG6216_C00T074409.1:0.0,St_RH_C04T000339.1:0.0):0.008341060)0.913:0.008356032)0.926:0.008513970)0.656:0.000000005)0.986:0.022141867)0.764:0.010398807)0.982:0.036977593,((St_PG3005_C00T056887.1:0.043317295,(St_PG3023_C00T066564.1:0.013200874,St_PG4042_C00T021862.1:0.017606915)0.916:0.021571903)0.991:0.036808208,(St_PG4060_C00T016746.1:0.055953714,(((St_PG3005_C00T056871.1:0.000000005,(St_PG4060_C00T016731.1:0.000000005,St_PG4060_C00T050007.1:0.002664832)0.991:0.013477258)0.831:0.008098375,(St_PG3003_C00T058654.1:0.024629242,(St_PG3023_C00T028040.1:0.0,St_PG3023_C00T066582.1:0.0):0.016565970)0.846:0.005493442)0.873:0.005473200,((St_PG3005_C00T056878.1:0.030769021,(((C88_C04H1G003030.1:0.0,St2-St04G117375.1:0.0):0.010893029,(St_PG4041_C00T037233.1:0.000000005,St_PG3005_C00T023506.1:0.012917425)0.754:0.003215502)0.741:0.002681156,(St_E4-63_C04T000378.1:0.0,St_E86-69_C00T055209.1:0.0,St_PG6225_C00T017976.1:0.0):0.016533556)0.939:0.010759290)0.768:0.002917795,(St_PG6242_C00T002471.1:0.0,St_PG6242_C00T035402.1:0.0):0.020151202)0.743:0.002698734)0.996:0.038424624)0.738:0.004817267)0.058:0.009340074)0.941:0.019512587)0.880:0.014854411,(St_PG3023_C00T013952.1:0.053508548,(St_PG4032_C00T023892.1:0.0,St_PG4032_C00T068455.1:0.0):0.059668911)1.000:0.106588576)0.772:0.005348891)0.744:0.002699395)0.876:0.008225323,((St_PG3005_C00T070462.1:0.000000005,St_PG4005_C00T036453.1:0.005530633)1.000:0.124256007,(((St_PG4017_C00T070547.1:0.028731909,St_PG4060_C00T034772.1:0.022253419)0.977:0.026054293,((((St_PG3023_C00T012451.1:0.0,St_PG3023_C00T066540.1:0.0):0.005404182,(St_PG6242_C00T002449.1:0.0,St_PG6242_C00T035383.1:0.0):0.002681844)1.000:0.068210161,(St_PG5068_C04T000411.1:0.033286933,St1-St04G114890.1:0.064470376)0.840:0.011221949)0.951:0.019841106,((St_PG3022_C00T056092.1:0.040113032,((C88_C04H4G103390.1:0.0,St_PG6090_C00T071545.1:0.0,St_PG6245_C00T008273.1:0.0,St_PG6245_C00T008273.2:0.0,St_RH_C00T061527.1:0.0,St_RH_C04T000334.1:0.0):0.019561024,St_PG4042_C00T010067.1:0.008461318)0.771:0.003633175)0.930:0.015955484,(((((((St_PG3005_C00T056860.1:0.000000005,St_PG4005_C00T054674.1:0.003319266)0.962:0.010762765,(((XP_015167645.1:0.0,XP_015167646.1:0.0,XP_015167647.1:0.0,XP_015167648.1:0.0):0.010786969,(St_PG5018_C00T023863.1:0.012950426,(C88_C04H4G103310.1:0.0,St_E4-63_C04T000357.1:0.0,St_E86-69_C00T055233.1:0.0,St_PG6002_C00T004697.1:0.0,St_PG6029_C00T031198.1:0.0,St_PG6244_C00T012597.1:0.0,St_PG6245_C00T008264.1:0.0,St_RH_C00T062557.1:0.0,St_RH10-15_C04T000291.1:0.0):0.002675297)0.666:0.000000025)0.794:0.000000006,((St_A6-26_C04T000320.1:0.0,St_PG6055_C00T015597.1:0.0,St_PG6148_C00T021952.1:0.0,St_PG6148_C00T049717.1:0.0,St_PG6163_C00T034331.1:0.0,St_PG6225_C00T027762.1:0.0,St_PG6245_C00T033754.1:0.0,St_PG6246_C00T020915.1:0.0,St_PG6359_C04T000323.1:0.0):0.005362225,St_PG5062_C00T047838.1:0.003120604)0.537:0.000000005)0.833:0.002677374)0.000:0.000000005,St_PG4049_C00T002696.1:0.016183553)0.921:0.013378142,St_PG6242_C00T002462.1:0.081815801)0.676:0.003436955,((St_PG4041_C00T037205.1:0.018622345,((St_PG6245_C00T008266.1:0.136052556,St_RH10-15_C04T000294.1:0.003228197)0.995:0.033115009,St_PG4042_C00T010077.1:0.031427897)0.517:0.006510608)0.856:0.007233616,(St_PG4042_C00T010035.1:0.012781947,St_PG6090_C00T014266.1:0.017622502)0.955:0.017296754)0.724:0.003524907)0.953:0.013137700,((((St_PG5068_C11T001084.1:0.000000005,(St_PG4041_C00T035363.1:0.000000005,St_PG5062_C00T027845.1:0.011449389)0.977:0.013278706)0.909:0.009926588,(St_PG4017_C00T025660.1:0.024970189,(((((St_PG6002_C00T082035.1:0.002825729,((St_E4-63_C11T001158.1:0.0,St_PG6029_C00T005217.1:0.0,St_PG6059_C00T076896.1:0.0,St_PG6090_C00T006220.1:0.0,St_PG6163_C00T008699.2:0.0,St_PG6225_C00T070631.1:0.0,St_PG6246_C00T039660.1:0.0,St1-St11G166280.1:0.0):0.011400332,(St_PG5003_C00T059537.1:0.0,St_PG5003_C00T059537.2:0.0):0.002850924)0.943:0.008551957)0.776:0.002857006,(St_PG5068_C00T047603.1:0.005720666,St_PG6148_C00T030742.1:0.002845194)0.773:0.002855144)0.000:0.000000005,(St_PG4017_C00T043896.1:0.012461850,C88_C11H4G086850.1:0.014326869)0.674:0.000000005)0.000:0.000000005,((C88_C11H2G037890.1:0.0,St_PG6055_C00T032351.1:0.0,St_PG6055_C00T033198.1:0.0,St_PG6055_C00T064957.1:0.0,St_PG6247_C00T030908.1:0.0,St_PG6359_C00T053618.1:0.0):0.000000005,(XP_015170744.1:0.000000005,(St_A6-26_C11T000980.1:0.000000005,St_PG6216_C00T034620.1:0.000000006)0.998:0.000000005)0.000:0.000000005)0.932:0.002842701)0.000:0.000000005,(St_PG4042_C00T017875.1:0.003786219,St_PG4042_C00T067073.1:0.000000005)0.994:0.019154091)0.745:0.004323293)0.775:0.004275443)0.997:0.032566412,(((St_PG4042_C00T010064.1:0.022370340,(St_PG4042_C00T010106.1:0.011069437,(((St_PG6090_C00T014272.1:0.0,St_PG6225_C00T062919.1:0.0):0.005345033,(St_PG5032_C00T058060.1:0.018865937,St_A6-26_C04T000338.1:0.020237159)0.819:0.002688222)0.755:0.000000005,St_PG6243_C00T008989.1:0.002671736)0.894:0.009387715)0.306:0.006533327)0.974:0.018444741,St_PG4005_C00T054713.1:0.019560516)0.741:0.002591905,((St_PG4005_C00T054691.1:0.030733131,((St_PG3023_C00T012456.1:0.005412416,(St_PG3023_C00T028043.1:0.000000005,St_PG3023_C00T066580.1:0.000000005)0.832:0.002897720)0.000:0.000000005,((St_PG6148_C00T049708.1:0.0,St_PG6163_C00T060152.1:0.0):0.014138501,(St_PG6242_C00T002466.1:0.0,St_PG6242_C00T002466.2:0.0,St_PG6242_C00T035394.1:0.0):0.008555847)0.773:0.002841439)0.881:0.005527398)0.762:0.004099823,((St_PG1008_C00T047104.1:0.042062147,(St_PG1013_C00T065661.1:0.002660019,St_PG6241_C00T044524.1:0.033406290)0.000:0.000000005)0.854:0.010373308,(St_PG4042_C00T010094.1:0.078308432,St_PG5032_C00T058044.1:0.142357310)0.560:0.008575799)0.994:0.027095787)0.836:0.005133712)0.930:0.011013445)0.966:0.016624320,St_PG6247_C00T029293.1:0.037217139)0.740:0.003207667)0.740:0.004123592,(St_PG5018_C00T023870.1:0.027194242,(St_PG5018_C00T023865.1:0.016406843,(St_PG5018_C00T023880.1:0.073142048,St_PG5062_C00T047836.1:0.004326594)0.590:0.016256864)0.800:0.011887708)0.761:0.004369997)0.797:0.021907209)0.929:0.020727074)0.961:0.023334310)0.996:0.038105002,((St_PG6055_C00T069627.1:0.0,St_PG6059_C00T027757.1:0.0,St_PG6163_C00T060173.1:0.0,St_PG6246_C00T069275.1:0.0):0.069095563,((St_PG4060_C00T016734.1:0.0,St_PG4060_C00T050004.1:0.0):0.014548510,(St1-St04G114915.1:0.019255109,(St_PG4042_C00T035055.1:0.003867868,St_PG5076_C00T004803.1:0.015954458)0.749:0.008921212)0.995:0.033656124)0.973:0.025724537)0.958:0.023909870)0.771:0.005079484)0.544:0.009436481)0.745:0.003436148)0.919:0.010990642)0.824:0.012762848)0.585:0.008575006,XP_049391741.1:0.115673813)0.943:0.018571597);
```
