## Supplementary material for "A root-specific NLR network confers resistance to plant parasitic nematodes": NRC_SD_NBARC_i2.newick

```
(XP_049410763.1:0.056966070,(((St_PG1008_C00T008174.1:0.002408423,St_PG1008_C00T067871.1:0.000000005)0.995:0.027593320,(St_PG1013_C00T051304.1:0.027369687,(St_PG1011_C00T049034.1:0.043908325,St_PG6241_C00T013897.1:0.022033822)0.170:0.008323475)0.821:0.006711949)0.945:0.015996495,(((C88_C06H1G000830.1:0.0,St1-St06G104135.1:0.0):0.028239885,(St_PG0009_C00T031717.1:0.0,St_PG0019_C06T000066.1:0.0):0.031271790)0.838:0.010633171,((C88_C06H2G034650.1:0.0,He2-St06G105165.1:0.0):0.012370427,(St_E4-63_C06T000116.1:0.0,St_E86-69_C00T044409.1:0.0,St_E86-69_C06T000118.1:0.0,St_PG6059_C00T013331.1:0.0,St_PG6216_C00T020013.1:0.0,St_PG6216_C00T052644.1:0.0,St_RH_C00T054911.1:0.0):0.013944266)0.994:0.028901647)0.839:0.006263525)0.000:0.000000005,((St_PG3023_C00T022731.1:0.072584361,(St_PG6225_C00T063786.1:0.281997992,(((St_PG4036_C00T051616.1:0.030876371,(((St_PG4042_C00T028265.2:0.024269376,St_PG3022_C00T073891.1:0.000000005)0.955:0.005257017,((St_PG4041_C00T031309.1:0.007948678,(((St_A6-26_C06T000128.1:0.0,St_A6-26_C06T000134.1:0.0,St_E86-69_C00T042694.1:0.0,St_E86-69_C06T000158.1:0.0,St_E86-69_C06T000164.1:0.0,St_PG6059_C00T024003.1:0.0,St_PG6059_C00T029293.1:0.0,St_PG6059_C00T045253.1:0.0,St_PG6163_C00T019956.1:0.0,St_PG6216_C00T052681.1:0.0,St_PG6216_C00T052686.1:0.0,St_PG6244_C00T042647.1:0.0,St_PG6245_C00T045376.1:0.0,St_PG6359_C00T070352.1:0.0):0.002632180,(St1-St06G108055.1:0.002637339,St_PG4041_C00T031307.1:0.005276137)0.000:0.000000005)0.941:0.007932338,St_PG5003_C00T033113.1:0.013295548)0.000:0.000000005)0.841:0.002626497,((C88_C06H1G001250.1:0.0,C88_C06H1G001250.10:0.0,C88_C06H1G001250.11:0.0,C88_C06H1G001250.12:0.0,C88_C06H1G001250.13:0.0,C88_C06H1G001250.14:0.0,C88_C06H1G001250.15:0.0,C88_C06H1G001250.16:0.0,C88_C06H1G001250.2:0.0,C88_C06H1G001250.3:0.0,C88_C06H1G001250.4:0.0,C88_C06H1G001250.5:0.0,C88_C06H1G001250.6:0.0,C88_C06H1G001250.7:0.0,C88_C06H1G001250.8:0.0,C88_C06H1G001250.9:0.0,St_E86-69_C00T039280.1:0.0,St_RH_C00T054945.1:0.0):0.007937659,(St_A6-26_C06T000122.1:0.0,St_A6-26_C06T000122.2:0.0,St_E86-69_C06T000152.1:0.0,St_E86-69_C06T000152.2:0.0,St_PG6059_C00T013300.1:0.0,St_PG6163_C00T004468.1:0.0,St_PG6163_C00T004468.2:0.0,St_PG6169_C00T034214.1:0.0,St_PG6169_C00T034214.2:0.0,St_PG6216_C00T052676.1:0.0,St_PG6216_C00T052676.2:0.0,St_PG6225_C00T063746.1:0.0,St_PG6225_C00T063746.2:0.0,St_PG6244_C00T042652.1:0.0,St_PG6244_C00T042652.2:0.0,St_PG6245_C00T006762.1:0.0,St_PG6245_C00T006762.2:0.0,St_PG6245_C00T045380.1:0.0,St_PG6245_C00T045380.2:0.0,St_PG6246_C00T024260.1:0.0,St_PG6246_C00T054625.1:0.0,St_PG6359_C00T063579.1:0.0):0.002652490)0.375:0.005258140)0.000:0.000000005)0.000:0.000000005,St_PG4041_C00T031315.1:0.005257906)0.953:0.015505997)0.188:0.009537307,(St_PG3022_C00T029735.1:0.040874459,St_PG4042_C00T028266.1:0.051969543)0.899:0.019471393)0.795:0.007965157,St_PG4041_C00T031308.1:0.053492236)0.910:0.017175344)0.862:0.010196180)0.786:0.004724258,(((St_PG6242_C00T022188.1:0.0,St_PG6242_C00T062150.1:0.0):0.036838980,(St_PG3022_C00T073869.1:0.005148926,St_PG4036_C00T051622.1:0.017798427)0.996:0.027552801)0.854:0.006179008,((((St_PG4041_C00T006881.1:0.021561282,St_PG5062_C00T013043.1:0.022831863)0.996:0.036554349,((St_PG4042_C00T074961.1:0.002580264,St1-St06G104155.1:0.007769654)0.990:0.033136982,(St_PG3003_C00T015868.1:0.032812790,St_PG3003_C00T059256.1:0.031392551)0.969:0.025649134)0.809:0.007113717)0.836:0.004739032,((((St_PG3005_C00T026814.1:0.028242669,St_PG4005_C00T043698.1:0.016060995)0.981:0.025732567,(((C88_C06H1G000780.1:0.0,C88_C06H1G000780.2:0.0,St1-St06G103885.1:0.0):0.008327778,(St_PG6148_C00T066564.1:0.000000005,((St_E86-69_C00T038591.1:0.0,St_E86-69_C06T000080.1:0.0,St_PG6002_C00T079955.1:0.0,St_PG6216_C00T052625.1:0.0,St_PG6245_C00T045433.1:0.0):0.000000006,(St_PG6244_C00T002077.1:0.0,St_PG6359_C06T000068.2:0.0):0.000000005)0.000:0.000000005)0.997:0.030692610)0.999:0.040016348,((He1-St06G105060.1:0.0,St_RH_C06T000097.1:0.0,St2-St06G105140.1:0.0):0.076447471,((St_PG4032_C00T023481.1:0.0,St_PG4032_C00T067134.1:0.0):0.032097835,((St_A6-26_C06T000135.1:0.0,St_E86-69_C06T000165.1:0.0,St_PG4041_C00T024288.1:0.0,St_PG4041_C00T031284.1:0.0,St_PG6059_C00T029294.1:0.0,St_PG6163_C00T019955.1:0.0,St_PG6216_C00T052687.1:0.0,St_PG6359_C06T000128.1:0.0):0.000000005,((St_E4-63_C06T000148.1:0.0,St_E86-69_C00T039278.1:0.0,St_PG5018_C00T035336.1:0.0,St_PG6002_C00T080018.1:0.0,St_PG6225_C00T007046.1:0.0):0.005121797,((((St_A6-26_C06T000123.1:0.0,St_A6-26_C06T000129.1:0.0,St_PG6163_C00T004467.1:0.0,St_PG6163_C00T019960.2:0.0,St_PG6163_C00T029552.1:0.0,St_PG6163_C00T076220.1:0.0,St_PG6245_C00T045375.1:0.0,St_PG6245_C00T045379.1:0.0):0.000000005,(St_PG6059_C00T013299.1:0.0,St_PG6059_C00T024002.1:0.0,St_PG6216_C00T028524.1:0.0,St_PG6216_C00T029285.1:0.0,St_PG6216_C00T052677.1:0.0,St_PG6216_C00T052682.1:0.0,St_PG6244_C00T042646.1:0.0,St_PG6244_C00T042651.1:0.0):0.000000005)0.000:0.000000005,(St_PG6225_C00T063745.1:0.0,St_PG6245_C00T006763.1:0.0):0.002555359)0.897:0.000000005,(St_E86-69_C06T000153.1:0.0,St_E86-69_C06T000159.1:0.0):0.014954729)0.842:0.005114905)0.799:0.002554565)1.000:0.052454383)0.888:0.012851954)0.310:0.006803178)0.877:0.009425032)0.982:0.022715043,((((St_PG6244_C00T042703.1:0.0,St_RH_C00T072030.1:0.0):0.043704193,(St_PG4005_C00T043672.1:0.035552010,(St_PG3003_C00T015835.1:0.056443940,(St_PG5076_C00T002701.1:0.026919947,St1-St06G106450.1:0.015693852)0.791:0.007885347)0.940:0.018606536)0.886:0.008068015)0.541:0.008481617,(St_PG4060_C00T074560.1:0.050546639,(((Solyc_cer_BGV006865_00T016663.1:0.0,Solyc_cer_BGV007989_00T016678.1:0.0,Solyc_Brandywine_00T017101.1:0.0,Solyc_EA00371_00T016899.1:0.0,Solyc_EA00990_00T017347.1:0.0,Solyc_Fla8924_00T016804.1:0.0,Solyc_Floradade_00T016484.1:0.0,Solyc_LYC1410_00T016412.1:0.0,Solyc_MM_06T000245.1:0.0,Solyc_PI169588_00T016446.1:0.0,Solyc_PI303721_00T016420.1:0.0,Solyc06T000229.1:0.0,Solyc_TS112_06T000246.1:0.0,Solyc_cer_TS118_06T000242.1:0.0,Sopim_TS15_06T000241.1:0.0,Sopim_TS156_06T000244.1:0.0,Solyc_TS166_06T000245.1:0.0,Solyc_TS185_06T000246.1:0.0,Solyc_TS204_06T000250.1:0.0,Sopim_TS222_06T000254.1:0.0,Solyc_cer_TS238_06T000246.1:0.0,Solyc_cer_TS281_06T000239.1:0.0,Solyc_TS3_06T000229.1:0.0,Solyc_TS331_06T000236.1:0.0,Sopim_TS439_06T000250.1:0.0,Solyc_cer_TS545_06T000231.1:0.0,Solyc_TS60_06T000237.1:0.0,Solyc_cer_TS623_06T000248.1:0.0,Solyc_TS629_06T000237.1:0.0,Solyc_TS692_06T000239.1:0.0,Solyc_TS80_06T000250.1:0.0,Solyc_TS9_06T000240.1:0.0):0.049461981,(((XP_015078202.1:0.0,XP_015078203.1:0.0,XP_027773355.1:0.0):0.020589561,(Solyc_TS117_06T000299.1:0.026395700,(Solyc_TS629_06T000273.1:0.032100179,((NP_001318035.1:0.0,XP_004240523.1:0.0,XP_019069678.1:0.0,Solyc_Fla8924_00T016840.1:0.0,Solyc_Floradade_00T016519.1:0.0,Solyc_TS166_06T000281.1:0.0,Solyc_TS185_06T000282.1:0.0,Solyc_TS204_06T000287.1:0.0,Sopim_TS439_06T000285.1:0.0,Solyc_cer_TS623_06T000285.1:0.0):0.002603773,Solyc_cer_TS39_06T000284.1:0.000000005)0.752:0.003226186)0.839:0.007798500)0.999:0.050670576)0.967:0.025580146,(((XP_015078201.1:0.012951757,(((Sopim_PAS014479_00T016656.1:0.0,Sopim_TS156_06T000242.1:0.0):0.000000005,(NP_001318030.1:0.0,XP_004240499.1:0.0,Solyc_cer_BGV007989_00T016676.1:0.0,Solyc_Brandywine_00T017099.1:0.0,Solyc_EA00371_00T016897.1:0.0,Solyc_EA00990_00T017345.1:0.0,Solyc_Fla8924_00T016802.1:0.0,Solyc_LYC1410_00T016410.1:0.0,Solyc_MM_06T000243.1:0.0,Solyc_PI169588_00T016444.1:0.0,Solyc06T000227.1:0.0,Solyc_TS112_06T000244.1:0.0,Solyc_cer_TS118_06T000240.1:0.0,Sopim_TS15_06T000239.1:0.0,Solyc_TS166_06T000243.1:0.0,Solyc_TS171_06T000227.1:0.0,Solyc_TS185_06T000244.1:0.0,Solyc_TS204_06T000248.1:0.0,Solyc_cer_TS280_06T000247.1:0.0,Solyc_cer_TS281_06T000237.1:0.0,Solyc_TS331_06T000234.1:0.0,Solyc_cer_TS39_06T000248.1:0.0,Sopim_TS439_06T000248.1:0.0,Solyc_cer_TS545_06T000229.1:0.0,Solyc_TS60_06T000235.1:0.0,Solyc_cer_TS623_06T000246.1:0.0,Solyc_TS629_06T000234.1:0.0,Solyc_TS692_06T000237.1:0.0,Solyc_TS80_06T000248.1:0.0,Solyc_TS9_06T000238.1:0.0):0.002556700)0.000:0.000000005,((Solyc_TS117_06T000259.1:0.0,Sopim_TS265_06T000788.1:0.0):0.000000005,(Sopim_BGV006775_00T017235.1:0.0,Sopim_LA2093_00T017754.1:0.0,Sopim_TS421_06T000258.1:0.0,Solyc_cer_TS96_06T000246.1:0.0):0.007770619)0.475:0.002557957)0.967:0.012919336)0.936:0.010145994,(Solyc_TS12_06T000253.1:0.015432700,Solyc_TS12_06T000252.1:0.038376118)0.776:0.002539977)0.720:0.002831355,(((Solyc_cer_BGV007989_00T016719.1:0.036531037,((Sopim_BGV006775_00T017273.1:0.0,Solyc_cer_BGV007989_00T016717.1:0.0,Sopim_LA2093_00T017791.1:0.0,Solyc_TS117_06T000297.1:0.0,Sopim_TS222_06T000290.1:0.0,Solyc_cer_TS238_06T000278.1:0.0,Solyc_cer_TS280_06T000286.1:0.0,Sopim_TS421_06T000293.1:0.0,Solyc_TS629_06T000270.1:0.0):0.000000005,((NP_001318045.1:0.0,Solyc_Fla8924_00T016837.1:0.0,Solyc_Floradade_00T016516.1:0.0,Solyc_TS166_06T000279.1:0.0,Solyc_TS185_06T000280.1:0.0,Solyc_TS204_06T000285.1:0.0,Sopim_TS439_06T000283.1:0.0,Solyc_cer_TS623_06T000283.1:0.0):0.002538154,(Solyc_Brandywine_00T017135.1:0.0,Solyc_cer_TS39_06T000282.1:0.0,Solyc_TS80_06T000284.1:0.0):0.002535534)0.000:0.000000006)0.737:0.002555785)0.985:0.019049330,(Solyc_cer_BGV007989_00T016720.1:0.007720916,((Sopim_BGV006775_00T017275.1:0.0,Solyc_cer_TS96_06T000280.1:0.0):0.000000005,((Solyc_Brandywine_00T017138.1:0.0,Solyc_TS80_06T000287.1:0.0):0.033484233,((NP_001333108.1:0.0,XP_010315011.2:0.0,Solyc_EA00371_00T016935.1:0.0,Solyc_Fla8924_00T016841.1:0.0,Solyc_Floradade_00T016520.1:0.0,Solyc06T000259.1:0.0,Sopim_TS15_06T000274.1:0.0,Sopim_TS156_06T000278.1:0.0,Solyc_TS166_06T000282.1:0.0,Solyc_TS185_06T000283.1:0.0,Solyc_TS204_06T000288.1:0.0,Sopim_TS222_06T000292.1:0.0,Solyc_cer_TS238_06T000280.1:0.0,Solyc_cer_TS280_06T000288.1:0.0,Solyc_cer_TS39_06T000285.1:0.0,Sopim_TS439_06T000286.1:0.0,Solyc_cer_TS545_06T000265.1:0.0,Solyc_cer_TS623_06T000286.1:0.0,Solyc_TS629_06T000274.1:0.0):0.000000005,((Solyc_LYC1410_00T016447.1:0.0,Solyc_TS112_06T000279.1:0.0,Solyc_cer_TS281_06T000274.1:0.0,Solyc_TS3_06T000261.1:0.0):0.000000005,Solyc_TS171_06T000262.1:0.000000006)0.771:0.000000005)0.774:0.000000005)0.915:0.002621930)0.755:0.002627243)0.983:0.018933234)0.313:0.002133171,((Solyc_TS12_06T000285.1:0.025676545,(Solyc_Fla8924_00T016799.1:0.008319792,((Sopim_BGV006775_00T017231.1:0.0,Sopim_TS413_06T000245.1:0.0,Solyc_cer_TS96_06T000239.1:0.0):0.006606977,((NP_001318028.1:0.0,XP_004240498.1:0.0,Solyc_cer_BGV006865_00T016660.1:0.0,Solyc_cer_BGV007931_00T016557.1:0.0,Solyc_cer_BGV007989_00T016673.1:0.0,Solyc_Brandywine_00T017096.1:0.0,Solyc_EA00371_00T016895.1:0.0,Sopim_PAS014479_00T016653.1:0.0,Solyc_PI169588_00T016442.1:0.0,Solyc06T000224.1:0.0,Solyc_TS117_06T000257.1:0.0,Sopim_TS156_06T000240.1:0.0,Solyc_TS166_06T000241.1:0.0,Solyc_TS171_06T000225.1:0.0,Solyc_TS185_06T000242.1:0.0,Solyc_TS204_06T000246.1:0.0,Sopim_TS222_06T000251.1:0.0,Solyc_cer_TS238_06T000243.1:0.0,Solyc_cer_TS280_06T000244.1:0.0,Solyc_cer_TS39_06T000246.1:0.0,Sopim_TS439_06T000246.1:0.0,Solyc_cer_TS623_06T000243.1:0.0,Solyc_TS692_06T000235.1:0.0,Solyc_TS80_06T000246.1:0.0):0.000000005,(Solyc_MM_06T000241.1:0.0,Solyc_TS9_06T000236.1:0.0):0.000000005)0.756:0.003602885)0.929:0.010641540)0.839:0.009128075)0.748:0.003211525,((Solyc_TS12_06T000283.1:0.0,Mi-1:0.0):0.000000005,CaMi:0.005127933)1.000:0.038489869)0.871:0.007608426)0.980:0.019198674)0.890:0.011571838)0.807:0.016511492)0.952:0.027343586,(St_PG3022_C00T025552.1:0.034952061,(((((St_PG4036_C00T051533.1:0.015379852,((XP_049348270.1:0.002566825,(St_PG4042_C00T074960.1:0.000000005,(St_PG3022_C00T029766.1:0.013664209,((St_E4-63_C06T000103.1:0.0,St_E86-69_C00T038110.1:0.0,St_PG5018_C00T035299.1:0.0,St_PG6002_C00T079974.1:0.0,St_PG6148_C00T024379.1:0.0,St_PG6225_C00T029908.1:0.0,St_PG6245_C00T045416.1:0.0):0.000000005,St_E86-69_C06T000104.1:0.002547717)0.957:0.010357479)0.875:0.005040240)0.781:0.002544062)0.785:0.002536932,(St_PG6002_C00T079990.1:0.000000005,(St_PG5003_C00T002426.1:0.000000005,((St_PG6055_C00T004661.1:0.0,St_PG6090_C00T076360.1:0.0,St_PG6148_C00T016035.1:0.0):0.000000005,St_PG6055_C00T042388.1:0.002569815)0.932:0.002566860)0.980:0.012929283)0.592:0.005220793)0.871:0.005171042)0.991:0.023286153,((St_PG6055_C00T042392.1:0.019257250,(St_PG6225_C00T063804.1:0.0,St_RH_C00T072019.1:0.0):0.045421699)1.000:0.048425515,((((St_PG5068_C00T068965.1:0.011740775,((St_PG5032_C00T070728.1:0.0,St_PG5032_C00T070737.1:0.0):0.002546178,(St_PG6059_C00T070880.1:0.0,St_PG6090_C00T013894.1:0.0,St_PG6090_C00T013894.2:0.0,St_PG6163_C00T004516.1:0.0):0.010203848)0.776:0.002529243)0.736:0.002513487,St_PG5032_C00T035173.1:0.005137905)0.000:0.000000005,C88_C06H1G000900.1:0.081297537)0.973:0.020667373,((St_PG6225_C00T063799.1:0.0,St_RH_C00T072013.1:0.0):0.010187707,((St_PG5003_C00T002459.1:0.0,St_PG6090_C00T076343.1:0.0,St_PG6148_C00T016020.1:0.0):0.007618630,St_PG5068_C00T068968.1:0.007731910)0.739:0.002492000)0.991:0.020943976)0.921:0.007955744)0.721:0.002576377)0.603:0.007812041,((((St_PG5068_C06T000165.1:0.023418377,(((St_E86-69_C00T046896.1:0.0,St_PG6169_C00T034177.1:0.0,St_PG6225_C00T029914.1:0.0,St_PG6359_C06T000088.1:0.0):0.000000005,St_PG6148_C00T066543.1:0.000000005)0.971:0.016754951,((((St_PG4042_C00T009098.1:0.013107986,((St_PG3022_C00T073952.1:0.002594626,St_PG5032_C00T022253.1:0.000000005)0.960:0.010444823,St_PG4042_C00T074838.1:0.013249960)0.769:0.002569224)0.757:0.002636434,St_PG4042_C00T074833.1:0.007786297)0.756:0.002294803,(C88_C06H2G034570.1:0.0,He2-St06G104245.1:0.0):0.020728885)0.000:0.000000005,(St_PG6029_C00T006231.1:0.005422763,((((C88_C06H2G034630.1:0.0,He2-St06G104255.1:0.0,St_PG4042_C00T074857.1:0.0):0.000000006,St_PG4042_C00T074915.1:0.005211903)0.923:0.002582735,St_PG3022_C00T073947.1:0.007789055)0.000:0.000000005,((((St_E86-69_C00T046639.1:0.0,St_E86-69_C00T046866.1:0.0,St_E86-69_C06T000089.1:0.0,St_PG6169_C00T034167.1:0.0,St_PG6216_C00T052630.1:0.0,St_PG6225_C00T029896.1:0.0,St_PG6244_C00T002087.1:0.0,St_PG6245_C00T021461.1:0.0,St_PG6246_C00T018043.1:0.0,St_PG6359_C06T000077.1:0.0):0.002580671,(St_PG3022_C00T073931.1:0.002883827,St_PG3022_C00T029769.1:0.011343270)0.000:0.000000005)0.000:0.000000005,(C88_C06H1G000990.1:0.0,C88_C06H1G000990.2:0.0,C88_C06H1G000990.3:0.0):0.000000005)0.429:0.000000005,(St_PG3022_C00T073941.1:0.0,St_PG4042_C00T074922.1:0.0):0.007658799)0.000:0.000000006)0.864:0.002573266)0.000:0.000000005)0.882:0.007276278)0.769:0.016458085)0.987:0.033718965,(((St_PG4036_C00T051637.1:0.041434077,((C88_C06H2G034580.1:0.039528426,(St_PG3022_C00T073944.1:0.008330350,St_PG4042_C00T074822.1:0.020228644)0.372:0.005978218)0.993:0.034026233,(((St1-St06G106445.1:0.043101623,St_PG6029_C00T006258.1:0.028009910)0.872:0.006698617,((St_PG5076_C00T061748.1:0.005207180,(St_PG6029_C00T006267.1:0.002599692,((St_PG4036_C00T034121.1:0.0,St_PG4036_C00T034121.2:0.0):0.008382237,XP_049348347.1:0.007871499)0.748:0.002604722)0.761:0.000000005)0.991:0.018766200,(St_PG4041_C00T031294.1:0.005401515,St_PG6002_C00T007484.1:0.007701542)0.921:0.007937014)0.740:0.002468735)0.000:0.000000005,(St_PG4017_C00T050103.1:0.018418524,(St_PG6243_C00T063364.1:0.056491592,((C88_C06H3G067790.1:0.0,St_RH_C06T000129.1:0.0,St_RH10-15_C06T000123.1:0.0):0.020638854,St_PG3022_C00T029732.1:0.002571908)0.715:0.002515550)0.959:0.012646931)0.860:0.004953278)0.713:0.003637298)0.999:0.034420158)0.875:0.013322035,((((St_PG4049_C00T060986.1:0.047267100,((St_PG1008_C00T059979.1:0.035588492,(XP_049376917.1:0.040948720,XP_049371129.1:0.047552559)0.940:0.013313865)0.733:0.003164969,(St_PG5018_C00T022630.1:0.034690156,(St_PG3005_C00T067505.1:0.028967308,St_PG4005_C00T034237.1:0.024517601)1.000:0.054352505)0.857:0.009631713)0.745:0.002719371)0.781:0.002640288,(St_PG3003_C00T059257.1:0.013011235,St_PG4060_C00T009714.1:0.010504351)1.000:0.050105667)0.848:0.005874779,(St_PG3022_C00T025549.1:0.051348846,St_PG4060_C00T074336.1:0.024024281)0.895:0.010432488)0.897:0.009633204,(St_PG3005_C00T048501.1:0.017009684,St_PG4041_C00T031280.1:0.106687688)0.983:0.036410690)0.610:0.008249682)0.844:0.014855258,(((St_PG6241_C00T016370.1:0.029259385,(St_PG4042_C00T074908.1:0.029475099,((St_PG6055_C00T042393.1:0.0,St_PG6163_C00T004507.1:0.0):0.042792854,(St_PG1008_C00T008172.1:0.033314601,((St_PG6241_C00T051849.1:0.007581546,(St_PG6241_C00T016380.1:0.005128888,St_PG6241_C00T051837.1:0.000000005)0.758:0.002552484)0.994:0.017784901,(St_PG1013_C00T051336.1:0.002527155,(St_PG1008_C00T022487.1:0.000000005,St_PG1008_C00T067904.1:0.002518523)0.878:0.005041316)0.981:0.010192424)0.000:0.000000005)0.724:0.001652284)0.823:0.007026457)0.969:0.019895373)0.880:0.011586262,(St_PG3005_C00T048465.1:0.007941439,St_PG4005_C00T043702.1:0.021348684)0.946:0.010580868)0.000:0.000000005,(St_PG3003_C00T015866.1:0.0,St_PG3003_C00T017472.1:0.0):0.037006843)0.949:0.012089216)0.800:0.013486114)0.545:0.006868615,((((((((sp2271chr06.nlr417.t1:0.039588770,(sp1102chr06_nlr_4.t1:0.005107497,(sp1102chr06_nlr_96.t1:0.000000005,sp2271chr06.nlr430.t1:0.005065819)0.938:0.010250453)1.000:0.048573873)0.847:0.017185673,(sp2271chr06.nlr423.t1:0.052239236,(sp2271chr06.nlr367.t1:0.044281184,(sp2271chr06.nlr363.t1:0.014223207,(sp1102chr06_nlr_11.t1:0.000000005,sp2271chr06.nlr420.t1:0.005122906)0.858:0.007568554)0.914:0.015376039)0.990:0.029707852)0.952:0.015988263)0.886:0.008019419,(((sp1102chr06_nlr_86.t1:0.024976130,sp2271chr06.nlr378.t1:0.015078615)1.000:0.076374288,(sp1102chr06_nlr_33.t1:0.000000005,sp2271chr06.nlr410.t1:0.000000005)0.998:0.053164230)0.537:0.013985456,(sp2271chr06.16440.t1:0.008632994,sp2271chr06.nlr371.t1:0.000000005)0.998:0.061852722)0.924:0.017729360)0.685:0.004247328,(SMEL4.1_06g001270.1.01:0.026225908,(SMEL4.1_08g002890.1.01:0.041920833,(SMEL4.1_06g001000.1.01:0.040241105,(SMEL4.1_06g001300.1.01:0.004305867,SMEL4.1_06g001310.1.01:0.029172769)0.997:0.036332059)0.463:0.003830455)0.936:0.021788631)1.000:0.109535685)0.383:0.007573551,((sp2271chr11.nlr84.t1:0.077266553,(sp1102chr06_nlr_3.t1:0.076071261,(sp2271chr06.nlr369.t1:0.011299251,sp2271chr06.nlr374.t1:0.018868337)0.950:0.021585595)0.913:0.021522911)0.896:0.021037540,((sp1102chr06_nlr_30.t1:0.062211145,sp2271chr06.nlr411.t1:0.117504512)0.915:0.019364206,((sp1102chr04_nlr_31.t1:0.0,sp2271chr04.11071.t1:0.0,sp2271chr04.nlr501.t1:0.0):0.089915070,((sp1102chr06_nlr_97.t1:0.062246503,((sp1102chr06_nlr_92.t1:0.003188676,sp2271chr06.nlr431.t1:0.007087045)1.000:0.089259737,(sp1102chr06_nlr_19.t1:0.027422244,(sp1102chr06_nlr_94.t1:0.009451133,sp2271chr06.nlr432.t1:0.009200031)0.942:0.014799355)0.995:0.048436221)0.188:0.010331252)0.751:0.005872157,sp1102chr06_nlr_7.t1:0.081123421)0.693:0.024377423)0.944:0.017299765)0.639:0.009675047)0.898:0.013004143)0.890:0.014330625,(((sp2271chr06.nlr409.t1:0.050108092,((((C88_C04H3G083930.1:0.002549298,(St_PG1008_C00T007718.2:0.019293285,(St_PG1013_C00T056963.1:0.0,St_PG1013_C00T056963.2:0.0):0.012879199)0.905:0.007700242)0.000:0.000000005,((((XP_049392176.1:0.010252914,(St_PG3022_C00T051509.1:0.005089191,((C88_C04H4G114890.1:0.0,XP_049356441.1:0.0):0.000000005,(St_PG4042_C00T064555.1:0.005080066,(St_E86-69_C04T001720.1:0.000000005,(St_PG4036_C00T027013.1:0.0,St_PG4036_C00T075075.1:0.0):0.000000005)0.917:0.005113215)0.000:0.000000006)0.000:0.000000005)0.000:0.000000006)0.965:0.007661028,(St_PG4032_C00T016125.1:0.000000005,St_PG4032_C00T068278.1:0.000000005)0.915:0.007678062)0.000:0.000000005,St_PG1011_C00T032438.1:0.005110752)0.000:0.000000005,((St_PG6059_C00T037839.1:0.013957773,((St_A6-26_C04T001440.1:0.0,St_PG6163_C00T048825.1:0.0,St_PG6163_C00T048825.2:0.0,St_PG6359_C04T001626.1:0.0,St_PG6359_C04T001626.2:0.0,XP_006340022.1:0.0,XP_006340023.1:0.0,XP_006340024.1:0.0):0.002548727,((St_PG5003_C00T028717.1:0.0,St_PG5003_C00T065744.1:0.0,St_PG6216_C00T032527.1:0.0,St_PG6216_C00T032527.2:0.0,St_PG6244_C00T039987.1:0.0,St_PG6244_C00T039987.2:0.0,St_PG6245_C00T043088.1:0.0,St_PG6245_C00T043088.2:0.0,St_PG6359_C00T066193.1:0.0,St_PG6359_C00T066193.2:0.0):0.000000005,(St_PG5003_C00T007336.1:0.002551846,(((St_E4-63_C04T001720.1:0.0,St_E86-69_C00T050738.1:0.0,St_E86-69_C00T050738.2:0.0,St_PG6002_C00T027415.1:0.0,St_PG6002_C00T027415.2:0.0,St_PG6169_C00T032467.1:0.0,St_PG6244_C00T030910.1:0.0,St_PG6244_C00T030910.2:0.0,St_PG6245_C00T005642.1:0.0,St_PG6245_C00T005642.2:0.0):0.005120596,(St_PG5068_C04T001783.1:0.0,St_PG6029_C00T054572.1:0.0,St_PG6055_C00T050696.1:0.0,St_PG6055_C00T050696.2:0.0):0.000000005)0.860:0.002554217,St_PG5068_C00T042860.1:0.000000005)0.000:0.000000005)0.000:0.000000006)0.000:0.000000005)0.833:0.002551335)0.000:0.000000005,(St_PG6241_C00T011257.1:0.0,St_PG6241_C00T011257.2:0.0):0.007719482)0.849:0.002549371)0.000:0.000000005)0.954:0.005111413,((St_PG0009_C00T028623.1:0.000000005,St_PG0019_C04T001284.1:0.000000005)0.998:0.023259867,(St_PG3023_C00T004237.1:0.0,St_PG3023_C00T053291.1:0.0):0.002569507)0.000:0.000000005)0.000:0.000000005,((St_PG6242_C00T006614.1:0.0,St_PG6242_C00T064016.1:0.0):0.002555032,((St_PG4060_C00T003397.1:0.0,St_PG4060_C00T074202.1:0.0):0.002551765,(St_PG3005_C00T047484.1:0.010103301,(St_PG4005_C00T016888.1:0.0,St_PG4005_C00T016888.2:0.0):0.013858360)1.000:0.035902742)0.758:0.002567517)0.845:0.002579333)0.982:0.025791549)0.998:0.044440892,((sp2271chr07.nlr564.t1:0.002530892,sp2271chr07.nlr568.t1:0.000000005)1.000:0.072306911,(sp1102chr06_nlr_87.t1:0.000000005,sp2271chr06.nlr368.t1:0.005176872)1.000:0.059561783)0.976:0.033105241)0.863:0.013572752,(((((sp2271chr04.nlr515.t1:0.033691267,(sp1102chr04_nlr_36.t1:0.000000005,sp2271chr04.nlr497.t1:0.002670250)0.830:0.007400506)0.999:0.081400761,((sp1102chr12_nlr_25.t1:0.003421676,sp2271chr12.nlr41.t1:0.004238683)1.000:0.071587616,(sp1102chr06_nlr_9.t1:0.027921052,(sp1102chr06_nlr_17.t1:0.023630596,(sp1102chr06_nlr_29.t1:0.005524034,sp2271chr06.nlr412.t1:0.008578122)0.982:0.023585447)0.655:0.013026582)0.991:0.041762756)0.897:0.028826688)0.785:0.017699505,((sp1102chr11_nlr_133.t1:0.014257651,sp2271chr11.nlr178.t1:0.009153380)0.999:0.047452238,((sp1102chr03_nlr_1.t1:0.002573063,sp2271chr03.nlr528.t1:0.000000005)0.972:0.022699161,(sp1102chr06_nlr_76.t1:0.000000006,sp2271chr06.nlr380.t1:0.002593190)0.981:0.027118612)0.954:0.022216105)0.300:0.015639187)0.841:0.007243342,(((St_PG4041_C00T031650.1:0.017053643,((St_PG5003_C00T002100.1:0.011096701,(St_PG5068_C06T000554.1:0.000000005,((St_PG6055_C00T041970.1:0.0,St_PG6163_C00T007804.1:0.0,St_PG6225_C00T016714.1:0.0,St_PG6245_C00T026443.1:0.0,St_PG6359_C00T048393.1:0.0,St_PG6359_C00T048393.2:0.0):0.008342306,(St_PG6163_C00T073658.1:0.0,St_PG6225_C00T069215.1:0.0,St_PG6244_C00T042301.1:0.0,St_PG6245_C00T045005.1:0.0):0.008364307)0.755:0.002783115)0.761:0.002785774)0.848:0.005168561,St_PG6059_C00T031570.1:0.033598794)0.748:0.003230845)0.753:0.002581576,(C88_C06H1G004780.1:0.014065103,St_PG6243_C00T062975.1:0.014840523)0.849:0.005815325)0.807:0.005687147,(St_PG4017_C00T003769.1:0.013545408,St_PG1013_C00T050984.1:0.068526155)0.423:0.002799285)1.000:0.123344206)0.859:0.015213713,(((sp1102chr06_nlr_82.t1:0.090649952,((sp1102chr06_nlr_79.t1:0.011585633,sp2271chr06.nlr381.t1:0.000000005)1.000:0.133688505,(((((XP_019234758.1:0.0,XP_019234760.1:0.0):0.029827987,((XP_009799971.1:0.037332256,(XP_033511815.1:0.005078825,(XP_016441938.1:0.0,XP_016441939.1:0.0,Nitab4.5_0000777g0120.1:0.0):0.000000005)0.935:0.014805213)0.969:0.017981471,((XP_019236191.1:0.0,XP_019236192.1:0.0,XP_019236193.1:0.0):0.031448484,((XP_009796760.1:0.0,XP_009796761.1:0.0,XP_009796762.1:0.0,XP_009796763.1:0.0,XP_009796764.1:0.0,XP_009796766.1:0.0,XP_009796767.1:0.0,XP_009796768.1:0.0,XP_016471044.1:0.0,XP_016471045.1:0.0,XP_016471046.1:0.0,XP_016471047.1:0.0,XP_016471048.1:0.0,XP_016471049.1:0.0,XP_016471050.1:0.0,XP_016471051.1:0.0,XP_016471052.1:0.0,Nitab4.5_0003836g0010.1:0.0,mRNA_134569_cds:0.0,mRNA_134570_cds:0.0,mRNA_134571_cds:0.0,mRNA_134572_cds:0.0,mRNA_134573_cds:0.0,mRNA_134574_cds:0.0,mRNA_134575_cds:0.0,mRNA_134576_cds:0.0,mRNA_134579_cds:0.0,mRNA_134580_cds:0.0):0.000000006,(mRNA_134577_cds:0.0,mRNA_134578_cds:0.0):0.000000005)1.000:0.048715687)0.732:0.002660851)0.676:0.003353371)1.000:0.193404377,((((XP_016453296.1:0.0,XP_016453297.1:0.0,XP_016453298.1:0.0,XP_016453299.1:0.0,XP_016453300.1:0.0,XP_016453301.1:0.0,XP_016453302.1:0.0,XP_016453303.1:0.0,XP_016453304.1:0.0,XP_016453305.1:0.0,XP_016453306.1:0.0,XP_016453308.1:0.0,XP_016453309.1:0.0,XP_016453310.1:0.0,XP_016453311.1:0.0,XP_016453312.1:0.0,XP_016453313.1:0.0,XP_016453314.1:0.0,XP_016453315.1:0.0,XP_016453316.1:0.0,XP_016453317.1:0.0,XP_016453318.1:0.0,mRNA_97360_cds:0.0,mRNA_97361_cds:0.0,mRNA_97362_cds:0.0,mRNA_97363_cds:0.0,mRNA_97364_cds:0.0):0.000000005,(XP_009622978.1:0.002458439,(XP_016453319.1:0.0,mRNA_97359_cds:0.0):0.000000005)0.000:0.000000005)0.992:0.041619988,((XP_009786116.1:0.0,XP_009786128.1:0.0,Nitab4.5_0004406g0010.1:0.0):0.000000005,XP_009786121.1:0.002769329)0.998:0.049349116)1.000:0.162746612,(((((SMEL4.1_05g003490.1.01:0.108512608,((((XP_049388476.1:0.002945544,((St_PG3022_C00T010914.1:0.0,St_PG3022_C00T010914.2:0.0,St_PG3022_C00T010914.3:0.0):0.008059524,((C88_C05H3G076660.1:0.0,C88_C05H3G076660.2:0.0):0.010453685,(St_E4-63_C05T002786.1:0.0,St_E4-63_C05T002786.2:0.0,St_E86-69_C05T002001.1:0.0,St_E86-69_C05T002001.2:0.0):0.007733798)0.889:0.007340361)0.763:0.005060760)0.985:0.024340311,((((St_PG1013_C00T013029.1:0.0,St_PG1013_C00T054066.1:0.0):0.005211855,(St_PG1008_C00T007627.1:0.002579020,St_PG1008_C00T065451.1:0.000000005)0.781:0.002580482)0.958:0.010347563,((St_PG3022_C00T058877.1:0.0,St_PG3022_C00T058877.2:0.0):0.007783773,(St_PG6243_C00T060180.1:0.010437596,((St_PG4036_C00T007583.1:0.007828195,St_PG4036_C00T052443.1:0.002600516)0.791:0.002605186,(St_PG4042_C00T022855.1:0.005166978,St_PG4042_C00T078124.1:0.013090744)0.787:0.002591873)0.000:0.000000005)0.768:0.002559610)0.781:0.002612828)0.405:0.002565783,(St_PG4060_C00T064422.1:0.042838021,(XP_027772683.1:0.012946965,((Solyc_cer_BGV007931_00T015523.1:0.005127948,((((Sopim_PP_05T001707.1:0.0,Solyc_TS331_05T001868.1:0.0,Solyc_cer_TS623_05T001707.1:0.0):0.002578062,(Solyc_TS171_05T001923.1:0.0,Solyc_TS3_05T001764.1:0.0,Solyc_cer_TS39_05T001708.1:0.0):0.002560609)0.785:0.002561424,(Sopim_PAS014479_00T015631.1:0.0,Sopim_TS265_05T001917.1:0.0,Sopim_TS421_05T001884.1:0.0):0.031407869)0.778:0.002571185,Solyc_TS117_05T001723.1:0.002578077)0.617:0.000000005)0.000:0.000000005,(XP_019069506.1:0.0,Sopim_BGV006775_00T016122.1:0.0,Solyc_cer_BGV006865_00T015605.1:0.0,Solyc_cer_BGV007989_00T015587.1:0.0,Solyc_Brandywine_00T015997.1:0.0,Solyc_EA00371_00T015799.1:0.0,Solyc_EA00990_00T016268.1:0.0,Solyc_Fla8924_00T015703.1:0.0,Solyc_Floradade_00T015450.1:0.0,Sopim_LA2093_00T016664.1:0.0,Solyc_LYC1410_00T015361.1:0.0,Solyc_MM_05T001820.1:0.0,Solyc_PI169588_00T015415.1:0.0,Solyc_PI303721_00T015376.1:0.0,Solyc05T001934.1:0.0,Solyc_TS112_05T001819.1:0.0,Solyc_cer_TS118_05T001815.1:0.0,Solyc_TS12_05T001678.1:0.0,Sopim_TS15_05T001814.1:0.0,Sopim_TS156_05T001829.1:0.0,Solyc_TS166_05T001680.1:0.0,Solyc_TS185_05T001679.1:0.0,Solyc_TS204_05T001722.1:0.0,Sopim_TS222_05T001750.1:0.0,Solyc_cer_TS238_05T001703.1:0.0,Solyc_cer_TS280_05T001687.1:0.0,Solyc_cer_TS281_05T001819.1:0.0,Sopim_TS413_05T001877.1:0.0,Sopim_TS439_05T001699.1:0.0,Solyc_cer_TS545_05T001815.1:0.0,Solyc_TS60_05T001861.1:0.0,Solyc_TS629_05T001827.1:0.0,Solyc_TS692_05T001798.1:0.0,Solyc_TS80_05T001692.1:0.0,Solyc_TS9_05T001808.1:0.0,Solyc_cer_TS96_05T001700.1:0.0):0.000000005)0.959:0.010344190)0.888:0.006992639)0.605:0.000788462)0.998:0.030524007)0.840:0.010903468,((((((St_PG1008_C00T064904.1:0.042451911,(((St_PG3023_C00T023806.1:0.019492011,St_PG4005_C00T014740.1:0.005200974)0.747:0.004230544,(St_PG3005_C00T019650.1:0.005314446,St_PG4005_C00T038003.1:0.012971522)0.961:0.020937280)0.956:0.020105809,(St_PG3005_C00T019660.1:0.017895708,St_PG3005_C00T049896.1:0.034825152)0.949:0.022899855)0.956:0.017688093)0.774:0.004642149,(St_PG1013_C00T053535.1:0.017750556,((((St_PG1008_C00T018394.1:0.015376769,(St_PG1008_C00T018388.1:0.005792057,St_PG1008_C00T064905.1:0.003710874)0.986:0.022149877)0.758:0.002906760,(St_PG1008_C00T064899.1:0.034766025,St_PG6241_C00T029902.1:0.015568834)0.677:0.002947097)0.000:0.000000005,(St_PG6241_C00T029903.1:0.020604819,(St_PG1011_C00T018287.1:0.025520843,(St_PG1013_C00T003450.1:0.0,St_PG1013_C00T053531.1:0.0):0.020726984)0.945:0.011702288)0.903:0.008368612)0.973:0.017600543,St_PG6241_C00T000130.1:0.015173862)0.905:0.010573569)0.991:0.025623379)0.896:0.009501237,(((((((((St_PG5003_C00T033381.1:0.026367420,St_PG6241_C00T029901.1:0.034992630)0.770:0.003691100,XP_049405004.1:0.026567456)0.850:0.005422023,((St_PG3022_C00T057323.1:0.0,St_PG3022_C00T057323.2:0.0):0.002623539,St_PG6002_C00T022212.1:0.000000005)1.000:0.029617308)0.855:0.004986279,(St_PG6059_C00T004316.1:0.037360751,((((St_PG6002_C00T054978.1:0.0,St_PG6029_C00T034282.1:0.0,St_PG6148_C00T023201.1:0.0):0.005320184,(St_PG5068_C00T060812.1:0.0,St_PG5068_C00T060812.2:0.0):0.002656111)0.000:0.000000006,(((St_PG6002_C00T054970.1:0.0,St_PG6059_C00T004336.1:0.0,St_PG6244_C00T063239.1:0.0,St_RH10-15_C05T002526.1:0.0):0.000000005,(St_PG6169_C00T041322.1:0.0,St_RH_C05T002334.1:0.0):0.000000005)0.859:0.002631758,((C88_C00H1G010560.1:0.0,C88_C05H4G101430.1:0.0):0.000000006,St_PG6148_C00T013089.1:0.000000005)0.850:0.002907899)0.000:0.000000005)0.921:0.002631939,St_PG6090_C00T053556.1:0.000000005)0.909:0.007902372)0.739:0.003048992)0.343:0.005331705,((St_PG4017_C00T025854.1:0.0,St_PG4017_C00T054662.1:0.0):0.005396453,(St_PG5068_C05T002410.1:0.000000005,((He2-St05G516050.1:0.0,St_PG6029_C00T018634.1:0.0,St_PG6169_C00T041337.1:0.0,St_PG6244_C00T063247.1:0.0,St_RH_C00T062583.1:0.0,St_RH_C05T002306.1:0.0,St_RH10-15_C05T002501.1:0.0,St_RH10-15_C05T002501.2:0.0):0.002586644,((C88_C00H1G010640.1:0.0,C88_C00H1G010640.2:0.0,C88_C05H2G050180.1:0.0,C88_C05H4G101550.1:0.0):0.034290120,(St_PG4032_C00T007064.1:0.0,St_PG4032_C00T070343.1:0.0):0.002615680)0.000:0.000000005)0.852:0.002581961)0.992:0.018168251)0.830:0.004674502)0.734:0.002903686,(St_PG5062_C00T043545.1:0.000000005,St_PG6243_C00T063488.1:0.007704257)0.998:0.028880547)0.955:0.010254164,(((St_PG1008_C00T010691.1:0.0,St_PG1008_C00T065360.1:0.0):0.000000005,St_PG1013_C00T053981.1:0.005333533)0.930:0.007942806,((((XP_015074931.1:0.002808915,((((Solyc_PI303721_00T015484.1:0.002576107,((Solyc_cer_BGV007931_00T015627.1:0.0,Sopim_TS222_05T001863.1:0.0,Solyc_TS629_05T001951.1:0.0,Solyc_TS80_05T001805.1:0.0):0.002576490,(Sopim_LA2093_00T016790.1:0.0,Sopim_PP_05T001819.1:0.0,Solyc_cer_TS238_05T001815.1:0.0,Solyc_TS331_05T001997.1:0.0,Sopim_TS413_05T002013.1:0.0,Solyc_cer_TS623_05T001830.1:0.0):0.000000005)0.000:0.000000005)0.858:0.002562952,(Sopim_PAS014479_00T015736.1:0.002563197,(Sopim_BGV006775_00T016244.1:0.002562308,Solyc_TS117_05T001835.1:0.002565381)0.000:0.000000005)0.000:0.000000005)0.000:0.000000005,((XP_019069347.2:0.0,Solyc_cer_BGV006865_00T015722.1:0.0,Solyc_cer_BGV007989_00T015707.1:0.0,Solyc_Brandywine_00T016113.1:0.0,Solyc_EA00371_00T015916.1:0.0,Solyc_EA00990_00T016397.1:0.0,Solyc_Fla8924_00T015814.1:0.0,Solyc_Floradade_00T015566.1:0.0,Solyc_LYC1410_00T015469.1:0.0,Solyc_MM_05T001943.1:0.0,Solyc_PI169588_00T015518.1:0.0,Solyc05T002072.1:0.0,Solyc_TS112_05T001937.1:0.0,Solyc_cer_TS118_05T001941.1:0.0,Solyc_TS12_05T001793.1:0.0,Sopim_TS15_05T001932.1:0.0,Sopim_TS156_05T001946.1:0.0,Solyc_TS166_05T001790.1:0.0,Solyc_TS171_05T002033.1:0.0,Solyc_TS171_05T002033.2:0.0,Solyc_TS185_05T001805.1:0.0,Solyc_TS204_05T001833.1:0.0,Solyc_cer_TS281_05T001945.1:0.0,Solyc_TS3_05T001873.1:0.0,Solyc_TS3_05T001873.2:0.0,Sopim_TS439_05T001819.1:0.0,Solyc_cer_TS545_05T001938.1:0.0,Solyc_TS60_05T001980.1:0.0,Solyc_TS692_05T001917.1:0.0,Solyc_TS9_05T001931.1:0.0):0.000000005,(Solyc_cer_TS280_05T001805.1:0.002570520,Solyc_cer_TS96_05T001815.1:0.000000005)0.861:0.002569067)0.968:0.007749982)0.000:0.000000005,(Sopim_TS265_05T002049.1:0.0,Solyc_cer_TS39_05T001820.1:0.0,Sopim_TS421_05T002014.1:0.0):0.000000005)0.983:0.018037619)0.984:0.018098785,(St_PG3003_C00T050366.1:0.012960551,St_PG4060_C00T064314.1:0.005056815)0.759:0.002513594)0.788:0.002531578,(St_PG4032_C00T070809.1:0.015639423,((((St_PG4041_C00T007455.1:0.0,St_PG6090_C00T054024.1:0.0):0.000000005,(St_PG4041_C00T050699.1:0.000000005,(St_PG6059_C00T062497.1:0.0,St_PG6090_C00T035104.1:0.0):0.000000005)0.000:0.000000005)0.852:0.002515409,((St_PG6029_C00T051838.1:0.002546595,(St_E4-63_C05T002208.1:0.0,St_E4-63_C05T002208.2:0.0,St_E86-69_C05T001619.1:0.0,St_E86-69_C05T001619.2:0.0,St_PG6148_C00T000406.1:0.0,St_PG6148_C00T000406.2:0.0,St_PG6169_C00T041800.1:0.0,St_PG6169_C00T041800.2:0.0,St_PG6216_C00T064316.1:0.0,St_PG6244_C00T036814.1:0.0):0.000000005)0.729:0.000000018,(St_RH_C05T001815.1:0.000000005,(C88_C05H1G018910.1:0.0,C88_C05H1G018910.2:0.0,C88_C05H1G018910.3:0.0,C88_C05H3G071040.1:0.0,C88_C05H3G071040.2:0.0,C88_C05H4G097440.1:0.0,He1-St05G492205.1:0.0,St_PG5068_C00T050644.1:0.0):0.000000005)0.000:0.000000005)0.837:0.002549209)0.000:0.000000005,(St_A6-26_C05T001929.1:0.0,St_PG6055_C00T025772.1:0.0,St_PG6055_C00T025772.2:0.0,St_PG6059_C00T014094.1:0.0,St_PG6169_C00T004813.1:0.0,St_PG6246_C00T064804.1:0.0,St_PG6359_C00T065036.1:0.0,St_PG6359_C00T065036.2:0.0,St_PG6359_C05T001807.1:0.0):0.002559118)0.985:0.017918272)0.867:0.005002693)0.000:0.000000005,((((XP_049405700.1:0.0,XP_049405701.1:0.0):0.010117353,((St_E86-69_C00T057320.1:0.0,St_E86-69_C00T057320.2:0.0):0.000000005,(St_PG4042_C00T025972.1:0.0,St_PG4042_C00T075759.1:0.0):0.010109124)0.766:0.002521615)0.769:0.002514919,(St_PG4017_C00T055099.1:0.010255434,((He2-St05G481925.1:0.0,St_RH10-15_C05T002030.1:0.0,St1-St05G505325.1:0.0):0.000000005,(St_RH_C00T063355.1:0.0,St_RH_C00T065736.1:0.0):0.000000005)0.806:0.002511605)0.776:0.002513251)0.000:0.000000005,St2-St05G490960.1:0.005092159)0.985:0.012663835)0.900:0.007582034)0.938:0.010277322)0.645:0.002492340,(St2-St05G514480.1:0.029577886,(St_PG3022_C00T057305.1:0.015513746,St_PG4017_C00T025860.1:0.005508949)0.996:0.028844129)0.965:0.016898567)0.936:0.010263676,(St_PG4005_C00T038011.1:0.036858062,(((St_A6-26_C05T002394.1:0.0,St_A6-26_C05T002394.2:0.0):0.033533213,((St_E86-69_C00T032834.1:0.0,St_E86-69_C00T032834.2:0.0,St_PG6055_C00T071557.1:0.0,St_PG6163_C00T051675.1:0.0,St_PG6163_C00T051675.2:0.0,St_PG6225_C00T031358.1:0.0,St_PG6359_C05T002257.1:0.0,St_PG6359_C05T002257.2:0.0):0.000000005,(He1-St05G517530.1:0.000000005,(St_PG6247_C00T020416.1:0.0,St_PG6247_C00T020416.2:0.0):0.000000005)0.994:0.000000005)0.950:0.030342220)0.995:0.036604331,((St_PG3005_C00T010694.1:0.0,St_PG3005_C00T010697.1:0.0):0.000000005,St_PG3005_C00T074445.1:0.005511233)0.989:0.039306678)0.961:0.021593399)0.795:0.006131327)0.374:0.002507883)0.126:0.002211060,((((((St_PG5076_C00T076745.1:0.013375865,(St_PG4036_C00T070602.1:0.000000005,St_PG4036_C00T070706.1:0.002559529)0.987:0.020608716)0.737:0.002889645,((((C88_C05H2G050150.1:0.0,C88_C05H2G050150.2:0.0,C88_C05H4G101580.1:0.0,C88_C05H4G101580.2:0.0,St_PG6148_C00T013079.1:0.0):0.025470677,(St_PG4060_C00T063865.1:0.022201099,(XP_049388473.1:0.017748576,(St_PG5068_C00T060815.1:0.023224204,St_PG6090_C00T053559.2:0.008858001)0.924:0.008901352)0.747:0.003231319)0.802:0.007262227)0.977:0.028440169,((((St_PG6242_C00T057063.1:0.007976734,((St_PG6055_C00T071573.1:0.0,St_PG6059_C00T034957.1:0.0,St_PG6059_C00T062987.1:0.0,St_PG6163_C00T019301.1:0.0,St_PG6163_C00T051691.1:0.0,St_PG6225_C00T074188.1:0.0,St_PG6246_C00T065247.1:0.0,St_PG6359_C00T060529.1:0.0,St_PG6359_C05T002272.1:0.0):0.000000005,St_PG6247_C00T047586.1:0.000000006)0.765:0.002751387)0.888:0.008026551,St_PG3022_C00T010906.1:0.029124170)0.763:0.002700286,(St_PG4032_C00T007065.1:0.000000005,((He2-St05G516045.1:0.0,St_PG6029_C00T018633.1:0.0,St_PG6169_C00T041338.1:0.0,St_PG6244_C00T063248.1:0.0,St_RH_C00T062584.1:0.0,St_RH_C05T002305.1:0.0):0.002665813,(St_PG4032_C00T070344.1:0.000000005,St_PG5068_C00T060828.1:0.002664913)0.000:0.000000005)0.854:0.002665738)0.965:0.010752935)0.418:0.002655049,(((St_PG5062_C00T043532.1:0.013428974,(St_PG3022_C00T057326.1:0.002661920,XP_049366250.1:0.002667276)0.914:0.008008801)0.966:0.013566264,St_PG3023_C00T023802.1:0.010754243)0.778:0.002669316,(((((((St_A6-26_C05T002404.1:0.0,St_E86-69_C00T032846.1:0.0,He1-St05G518485.1:0.0,St_PG6055_C00T071567.1:0.0,St_PG6055_C00T071567.2:0.0,St_PG6059_C00T062982.1:0.0,St_PG6059_C00T062982.2:0.0,St_PG6090_C00T014140.1:0.0,St_PG6090_C00T014140.2:0.0,St_PG6090_C00T015273.1:0.0,St_PG6090_C00T015273.2:0.0,St_PG6090_C00T025566.1:0.0,St_PG6163_C00T051686.1:0.0,St_PG6247_C00T047590.1:0.0,St_PG6359_C05T002267.1:0.0):0.008020105,(St_PG3023_C00T023801.1:0.018957413,((St_A6-26_C05T002412.1:0.0,St_A6-26_C05T002414.1:0.0,St_E86-69_C00T032853.1:0.0,St_E86-69_C00T032853.2:0.0,St_E86-69_C00T032856.1:0.0,St_E86-69_C00T032856.2:0.0,He1-St05G519285.1:0.0,He1-St05G519290.1:0.0,St_PG6055_C00T071577.1:0.0,St_PG6055_C00T071577.2:0.0,St_PG6055_C00T071581.1:0.0,St_PG6055_C00T071581.2:0.0,St_PG6059_C00T062991.1:0.0,St_PG6059_C00T062991.2:0.0,St_PG6059_C00T062995.1:0.0,St_PG6059_C00T062995.2:0.0,St_PG6090_C00T014149.1:0.0,St_PG6090_C00T014149.2:0.0,St_PG6090_C00T014151.1:0.0,St_PG6090_C00T014151.2:0.0,St_PG6163_C00T051695.1:0.0,St_PG6163_C00T051695.2:0.0,St_PG6163_C00T051698.1:0.0,St_PG6163_C00T051698.2:0.0,St_PG6225_C00T074190.1:0.0,St_PG6247_C00T016670.1:0.0,St_PG6247_C00T016670.2:0.0,St_PG6247_C00T016674.1:0.0,St_PG6247_C00T019318.1:0.0,St_PG6359_C05T002276.1:0.0,St_PG6359_C05T002276.2:0.0,St_PG6359_C05T002277.1:0.0,St_PG6359_C05T002277.2:0.0):0.008101890,St_PG6242_C00T057064.1:0.021840619)0.747:0.002624627)0.872:0.005370821)0.881:0.005377164,(C88_C05H1G023990.1:0.0,St_PG6244_C00T001209.1:0.0):0.013453260)0.861:0.005444840,St_PG6242_C00T057055.1:0.015839626)0.454:0.002651669,(St_PG5003_C00T071988.1:0.002574697,(St1-St05G531160.1:0.0,St2-St05G514840.1:0.0):0.002509947)0.969:0.015724044)0.766:0.003388663,St_PG5068_C00T060821.1:0.026762644)0.837:0.006273333,((C88_C05H1G024030.1:0.0,C88_C05H1G024030.2:0.0,C88_C05H1G024030.3:0.0,St_PG6169_C00T022897.1:0.0,St_PG6244_C00T001203.1:0.0):0.018964532,(He2-St05G516925.1:0.0,St_PG6029_C00T004515.1:0.0,St_PG6059_C00T004329.1:0.0,St_PG6169_C00T041326.1:0.0,St_PG6169_C00T041333.1:0.0,St_PG6244_C00T063243.1:0.0,St_RH10-15_C05T002510.1:0.0):0.035754147)0.758:0.002557335)0.000:0.000000005)0.758:0.000000005)0.735:0.003090270)0.940:0.012525353,(((St_PG6055_C00T071572.1:0.0,St_PG6055_C00T071572.2:0.0,St_PG6059_C00T062986.1:0.0,St_PG6059_C00T062986.2:0.0,St_PG6163_C00T051690.1:0.0,St_PG6163_C00T051690.2:0.0,St_PG6225_C00T074187.1:0.0,St_PG6247_C00T047587.1:0.0,St_PG6247_C00T047587.2:0.0,St_PG6359_C05T002271.1:0.0,St_PG6359_C05T002271.2:0.0):0.014717498,(((St_PG6242_C00T018550.1:0.0,St_PG6242_C00T018550.2:0.0):0.002603477,St_PG6242_C00T057057.1:0.000000005)0.948:0.014297499,(St_PG3005_C00T074181.1:0.027136026,St_PG6242_C00T057077.1:0.012333052)0.867:0.007564143)0.446:0.015747595)0.922:0.016186877,(St_PG4005_C00T038008.1:0.015863771,(St_PG4017_C00T054677.1:0.007838466,(St_PG5076_C00T076742.1:0.031066927,(St_PG6002_C00T054976.1:0.0,St_PG6029_C00T020498.1:0.0,St_PG6029_C00T034280.1:0.0):0.005222282)0.738:0.002813981)0.918:0.007942540)0.967:0.015943010)0.761:0.004042623)0.561:0.007711315)0.884:0.008892894,(St_PG6246_C00T058985.1:0.050532360,(St_PG3005_C00T019652.1:0.030815902,((St_PG4042_C00T022676.1:0.027578376,(St_PG4042_C00T075277.1:0.000000005,St_RH_C00T052105.1:0.008040176)0.971:0.016203673)0.943:0.013363518,(((St_PG5062_C00T007352.1:0.050647513,St_RH_C00T052099.1:0.020063295)0.751:0.007836200,St_PG4042_C00T022685.1:0.031722320)0.391:0.003094486,(St_PG3003_C00T002907.1:0.010435660,((St_PG4032_C00T070324.1:0.0,St_PG4032_C00T070324.2:0.0):0.013031766,((St_PG4005_C00T014738.1:0.000000005,(St_PG4060_C00T063854.1:0.0,St_PG4060_C00T063854.2:0.0):0.002568323)0.896:0.005168055,(St_PG3005_C00T019651.1:0.010399700,(St_PG3023_C00T023805.1:0.0,St_PG3023_C00T023805.2:0.0):0.017203008)0.901:0.007781264)0.750:0.005143978)0.000:0.000000005)0.942:0.011032516)0.824:0.007024755)0.731:0.002701750)0.962:0.012589456)0.000:0.000000005)0.741:0.003307173,(St_PG6090_C00T053554.1:0.039229479,St_PG4005_C00T038009.1:0.024442675)0.676:0.001410931)0.812:0.003424825,(((((St_PG6169_C00T022891.1:0.0,St_PG6244_C00T001196.1:0.0):0.104379290,((((He2-St05G515850.1:0.0,St_PG6029_C00T019350.1:0.0,St_PG6169_C00T041339.1:0.0,St_PG6216_C00T025387.1:0.0,St_PG6246_C00T035303.1:0.0):0.000000005,St_PG6225_C00T055865.1:0.002816425)0.996:0.022900289,St_PG6243_C00T025604.1:0.013882861)0.411:0.003059935,((St_PG5062_C00T043528.1:0.007893458,(St1-St05G530645.1:0.0,St2-St05G514280.1:0.0):0.010608720)0.978:0.018954946,(((St_PG4017_C00T028087.1:0.0,St_PG4017_C00T054576.1:0.0):0.013297185,((He2-St05G522245.1:0.0,St1-St05G535805.1:0.0,St2-St05G519560.1:0.0):0.000000005,St_PG5062_C00T022034.1:0.015708109)0.778:0.002622818)0.958:0.012729551,(St_E4-63_C05T002878.1:0.019681974,((XP_049354812.1:0.010682463,(C88_C05H3G077530.1:0.010734675,(((C88_C05H1G024930.1:0.0,C88_C05H1G024930.2:0.0,C88_C05H1G024930.3:0.0):0.004252655,((St_PG4042_C00T022789.1:0.0,St_PG4042_C00T075187.1:0.0):0.003673534,St_PG5076_C00T076835.1:0.004264272)0.258:0.002645726)0.789:0.003667619,(C88_C05H4G103360.1:0.005267392,(St_PG6243_C00T022253.1:0.0,St_PG6243_C00T063571.1:0.0):0.002649726)0.000:0.000000005)0.000:0.000000005)0.855:0.002650025)0.000:0.000000005,((St_PG3022_C00T015052.1:0.0,St_PG3022_C00T015052.2:0.0):0.007971221,((St_PG3022_C00T057206.1:0.0,St_PG3022_C00T057206.2:0.0):0.018861554,(St_PG4036_C00T019109.1:0.005418626,St_PG4036_C00T025308.1:0.008083758)0.000:0.000000006)0.414:0.002648081)0.957:0.007968301)0.754:0.003256922)0.925:0.009966486)0.932:0.010879872)0.525:0.005920128)0.920:0.013250651)0.865:0.008646900,((((St_A6-26_C05T002393.2:0.0,St_E86-69_C00T032833.1:0.0,St_PG6055_C00T071555.1:0.0,St_PG6059_C00T062970.2:0.0,St_PG6090_C00T013174.1:0.0,St_PG6163_C00T051674.2:0.0,St_PG6225_C00T031357.1:0.0,St_PG6359_C05T002256.1:0.0):0.001237813,He1-St05G517525.1:0.022619741)0.999:0.047021526,(St_PG6242_C00T057068.1:0.020679220,((((((((C88_C09H1G006840.1:0.0,C88_C09H1G006840.2:0.0,C88_C09H3G067210.1:0.0,C88_C09H3G067210.2:0.0,C88_C09H4G095360.1:0.0,St_RH_C09T000608.1:0.0,St_RH10-15_C09T000570.1:0.0):0.000000005,St_PG5003_C00T030942.1:0.002591333)0.864:0.002593366,(St_PG5003_C00T070037.1:0.000000005,St_PG6225_C00T011330.1:0.002593896)0.326:0.002586261)0.000:0.000000005,St_PG5068_C00T039550.1:0.000000005)0.000:0.000000006,(St_PG6163_C00T059546.1:0.0,St_PG6216_C00T040840.1:0.0,St_PG6246_C00T057498.1:0.0):0.010478164)0.835:0.002588639,(St_PG5062_C00T037182.1:0.005180498,(St_PG6059_C00T001853.1:0.0,St_PG6225_C00T058470.1:0.0):0.007923690)0.000:0.000000005)0.908:0.004736034,(St_PG4042_C00T014801.1:0.010423140,((St_PG5068_C09T000580.1:0.002594820,XP_049407485.1:0.000000005)0.920:0.002594654,((St_PG6247_C00T008487.1:0.0,St1-St09G130965.1:0.0):0.000000005,(St_PG4036_C00T002930.1:0.002591835,St_PG4042_C00T063189.1:0.002595560)0.000:0.000000005)0.502:0.000000005)0.712:0.000000005)0.884:0.002480075)0.000:0.000000005,St_PG4041_C00T033921.1:0.013819840)0.950:0.012763908)0.977:0.022217633)0.964:0.019370545,(C88_C05H1G023980.1:0.000000005,St_PG6244_C00T001210.1:0.000000005)1.000:0.066978106)0.285:0.005167271)0.803:0.006043415,St_PG5003_C00T033380.1:0.102158119)0.334:0.005303674,(((St_PG5062_C00T043520.1:0.000000005,St_PG6059_C00T004313.1:0.002604784)1.000:0.034353832,((((C88_C05H1G023950.1:0.000000005,(St_PG6169_C00T022902.1:0.0,St_PG6244_C00T001211.1:0.0):0.000000005)1.000:0.046325145,((St_PG6242_C00T018561.1:0.005222032,St_PG4005_C00T038020.1:0.005192949)0.889:0.007593726,((St_PG3005_C00T049897.1:0.013036029,((St_PG5062_C00T043538.1:0.0,St_PG6002_C00T054985.1:0.0):0.002568980,(XP_049374319.1:0.010230095,((He2-St05G517775.1:0.0,St_PG6090_C00T053573.1:0.0):0.000000005,C88_C05H2G050080.1:0.011344811)0.772:0.002554330)0.763:0.002545741)0.936:0.007734100)0.758:0.002537735,St_PG4032_C00T070328.1:0.011726263)0.860:0.004891756)0.968:0.017911692)0.837:0.005908386,((XP_049354805.1:0.016238850,(((St_PG3022_C00T015136.1:0.0,St_PG3022_C00T015136.2:0.0):0.002545406,(St_PG3022_C00T057294.1:0.0,St_PG3022_C00T057294.2:0.0):0.000000006)0.000:0.000000005,(St_PG6002_C00T022190.1:0.003789620,(C88_C05H3G076620.1:0.0,C88_C05H3G076620.2:0.0,C88_C05H3G076620.3:0.0):0.022331618)0.785:0.003845721)0.947:0.012379797)0.986:0.020856216,(((((St_PG4005_C00T024061.1:0.023787713,St_PG4005_C00T038015.1:0.015857749)0.874:0.005206916,St_PG6243_C00T025616.1:0.050626280)0.921:0.010035358,((((C88_C05H1G023930.1:0.046268716,(St_PG6002_C00T054992.1:0.0,St_PG6029_C00T023654.1:0.0,St_PG6148_C00T039282.1:0.0):0.026546657)0.760:0.003285436,(St_PG3022_C00T057312.1:0.034981780,((St_PG6029_C00T004519.1:0.0,St_PG6029_C00T026065.1:0.0,St_PG6029_C00T026612.1:0.0,St_PG6169_C00T018949.1:0.0,St_PG6169_C00T041329.1:0.0,St_PG6169_C00T041335.1:0.0,St_PG6225_C00T028610.1:0.0,St_RH_C00T063190.1:0.0,St_RH_C05T002314.1:0.0,St_RH_C05T002325.1:0.0,St_RH10-15_C00T040849.1:0.0,St_RH10-15_C05T002506.1:0.0,St_RH10-15_C05T002516.1:0.0):0.000000005,St_PG6245_C00T041995.1:0.002591582)0.859:0.005888350)0.986:0.018097792)0.760:0.002900043,(St_PG5068_C05T002427.1:0.0,St_PG5068_C05T002427.2:0.0):0.014700146)0.745:0.002641035,(((C88_C05H3G076650.1:0.0,C88_C05H3G076650.2:0.0,C88_C05H3G076650.3:0.0,C88_C05H3G076650.4:0.0):0.005286130,(St_E4-63_C05T002784.1:0.0,St_E86-69_C05T002004.1:0.0,St_E86-69_C05T002004.2:0.0):0.002561066)0.985:0.015915403,(((St_PG6242_C00T018564.1:0.0,St_PG6242_C00T018564.2:0.0):0.027050361,((C88_C05H1G024070.1:0.0,C88_C05H1G024070.2:0.0,St_PG6244_C00T001197.1:0.0):0.000000005,((C88_C05H1G024050.1:0.0,C88_C05H1G024050.2:0.0,St_PG6169_C00T022895.1:0.0,St_PG6244_C00T001201.1:0.0):0.010646337,St_PG3003_C00T002912.1:0.000000006)0.457:0.002578535)0.999:0.027430884)0.000:0.000000005,(St_PG3023_C00T023785.1:0.013384903,(St_PG3005_C00T019654.1:0.012703140,St_PG3023_C00T023787.1:0.003669698)0.931:0.013098922)0.934:0.015388295)0.662:0.007035084)0.892:0.005267004)0.927:0.010234415)0.909:0.007852630,((C88_C05H2G049990.1:0.0,C88_C05H2G049990.2:0.0,C88_C05H2G049990.3:0.0,C88_C05H4G101730.1:0.0,C88_C05H4G101730.2:0.0,C88_C05H4G101730.3:0.0,St_PG5068_C00T060833.1:0.0,St_PG5068_C00T060833.2:0.0):0.007832826,((St_E4-63_C05T002779.1:0.0,St_E86-69_C05T002007.1:0.0):0.028424340,St_PG4041_C00T050266.1:0.011132175)0.735:0.003901626)0.986:0.025343264)0.866:0.005194614,((C88_C05H3G076380.1:0.0,C88_C05H3G076380.2:0.0,C88_C05H3G076380.3:0.0,C88_C05H3G076380.4:0.0):0.010218021,(((St_PG6002_C00T054982.1:0.0,St_PG6002_C00T054982.2:0.0):0.002558156,St_PG6029_C00T051359.1:0.000000005)0.849:0.002557337,(St_PG5062_C00T007350.1:0.002559502,(St_PG6002_C00T054973.1:0.0,St_PG6002_C00T054973.2:0.0,St_PG6029_C00T034276.1:0.0):0.000000005)0.000:0.000000005)0.861:0.005113145)0.990:0.020821964)0.888:0.005180078)0.000:0.000000005)0.877:0.006157129,(St_PG3022_C00T010912.1:0.028911009,St_PG5068_C00T060832.1:0.025672630)0.841:0.006070005)0.298:0.002249037)0.905:0.007490321,(((((((St_RH_C00T052092.1:0.008154568,(St_E86-69_C05T002018.1:0.000000005,St_PG5032_C00T033993.1:0.002681268)0.973:0.016967396)0.848:0.014874424,(St_PG4042_C00T075278.1:0.018566867,(St_PG4042_C00T022673.1:0.013208257,(St_RH_C00T052094.1:0.0,St_RH_C00T052102.1:0.0):0.000000005)0.920:0.008213493)0.506:0.005961497)0.704:0.002409745,((St_PG6242_C00T057053.1:0.019084964,(St_PG4032_C00T007056.2:0.027358483,St_PG6242_C00T057061.1:0.020380151)0.741:0.003956737)0.833:0.005955937,((St_PG6225_C00T028608.1:0.002707796,St_PG5068_C05T002408.1:0.000000005)0.000:0.000000005,((He2-St05G517405.1:0.0,St_PG6029_C00T004514.1:0.0,St_PG6059_C00T004334.1:0.0,St_PG6169_C00T041323.1:0.0,St_PG6244_C00T063240.1:0.0):0.000000005,St_RH_C05T002332.1:0.000000005)0.000:0.000000005)1.000:0.039663943)0.935:0.012445262)0.804:0.007254180,(((Solyc_cer_BGV007989_00T016211.1:0.0,Solyc_EA00990_00T016897.1:0.0,Solyc_TS112_05T002422.1:0.0,Solyc_TS12_05T002304.1:0.0,Solyc_cer_TS238_05T002334.1:0.0):0.011753503,((XP_015074536.1:0.0,XP_027772994.1:0.0):0.000000005,XP_027772995.1:0.000000005)0.979:0.020478672)1.000:0.058603023,(((Sopim_PAS014479_00T016177.1:0.0,Sopim_TS421_05T002495.1:0.0,Sopim_TS421_05T002495.2:0.0):0.000000005,(Solyc_TS80_05T002284.1:0.002568773,((Sopim_TS413_05T002471.1:0.0,Sopim_TS413_05T002471.2:0.0):0.002584601,((XP_004240205.1:0.0,XP_010321400.1:0.0,XP_010321401.1:0.0,XP_025887048.1:0.0,Solyc_cer_BGV006865_00T016176.1:0.0,Solyc_cer_BGV006865_00T016176.2:0.0,Solyc_cer_BGV007931_00T016073.1:0.0,Solyc_cer_BGV007931_00T016073.2:0.0,Solyc_cer_BGV007989_00T016178.1:0.0,Solyc_cer_BGV007989_00T016178.2:0.0,Solyc_Brandywine_00T016598.1:0.0,Solyc_Brandywine_00T016598.2:0.0,Solyc_EA00371_00T016398.1:0.0,Solyc_EA00371_00T016398.2:0.0,Solyc_EA00990_00T016862.1:0.0,Solyc_EA00990_00T016862.2:0.0,Solyc_Fla8924_00T016297.1:0.0,Solyc_Floradade_00T016009.1:0.0,Solyc_Floradade_00T016009.2:0.0,Solyc_LYC1410_00T015926.1:0.0,Solyc_MM_05T002395.1:0.0,Solyc_MM_05T002395.2:0.0,Solyc_PI169588_00T015959.1:0.0,Solyc_PI169588_00T015959.2:0.0,Solyc_PI303721_00T015939.1:0.0,Solyc_PI303721_00T015939.2:0.0,Solyc_TS112_05T002391.1:0.0,Solyc_TS112_05T002391.2:0.0,Solyc_cer_TS118_05T002410.1:0.0,Solyc_cer_TS118_05T002410.2:0.0,Solyc_TS12_05T002269.1:0.0,Solyc_TS12_05T002269.2:0.0,Sopim_TS15_05T002398.1:0.0,Sopim_TS15_05T002398.2:0.0,Sopim_TS156_05T002399.1:0.0,Sopim_TS156_05T002399.2:0.0,Solyc_TS166_05T002267.1:0.0,Solyc_TS166_05T002267.2:0.0,Solyc_TS185_05T002273.1:0.0,Solyc_TS185_05T002273.2:0.0,Solyc_TS204_05T002330.1:0.0,Solyc_TS204_05T002330.2:0.0,Solyc_cer_TS238_05T002300.1:0.0,Solyc_cer_TS238_05T002300.2:0.0,Solyc_cer_TS280_05T002275.1:0.0,Solyc_cer_TS280_05T002275.2:0.0,Solyc_cer_TS281_05T002406.1:0.0,Solyc_cer_TS281_05T002406.2:0.0,Sopim_TS439_05T002307.1:0.0,Sopim_TS439_05T002307.2:0.0,Solyc_cer_TS545_05T002399.1:0.0,Solyc_cer_TS545_05T002399.2:0.0,Solyc_TS629_05T002405.1:0.0,Solyc_TS629_05T002405.2:0.0,Solyc_TS692_05T002362.1:0.0,Solyc_TS692_05T002362.2:0.0,Solyc_TS9_05T002383.1:0.0,Solyc_TS9_05T002383.2:0.0):0.005206813,(Sopim_LA2093_00T017262.1:0.0,Solyc_TS117_05T002325.1:0.0):0.000000005)0.857:0.002602366)0.000:0.000000005)0.000:0.000000005)1.000:0.052864424,((XP_019069402.1:0.023797940,(Sopim_BGV006775_00T016735.1:0.000000005,(Solyc_cer_BGV006865_00T016175.1:0.0,Solyc_cer_BGV007931_00T016072.1:0.0,Solyc_cer_BGV007931_00T016072.2:0.0,Solyc_cer_BGV007989_00T016177.1:0.0,Solyc_cer_BGV007989_00T016177.2:0.0,Solyc_Brandywine_00T016597.1:0.0,Solyc_Brandywine_00T016597.2:0.0,Solyc_EA00371_00T016397.1:0.0,Solyc_EA00990_00T016861.1:0.0,Solyc_EA00990_00T016861.2:0.0,Solyc_Fla8924_00T016296.1:0.0,Solyc_Fla8924_00T016296.2:0.0,Solyc_Floradade_00T016008.1:0.0,Solyc_LYC1410_00T015925.1:0.0,Solyc_MM_05T002394.1:0.0,Solyc_PI169588_00T015958.1:0.0,Solyc_PI303721_00T015938.1:0.0,Solyc_TS112_05T002389.1:0.0,Solyc_cer_TS118_05T002409.1:0.0,Solyc_TS12_05T002268.1:0.0,Solyc_TS12_05T002268.2:0.0,Sopim_TS15_05T002397.1:0.0,Sopim_TS15_05T002397.2:0.0,Sopim_TS156_05T002398.1:0.0,Sopim_TS156_05T002398.2:0.0,Solyc_TS166_05T002266.1:0.0,Solyc_TS166_05T002266.2:0.0,Solyc_TS185_05T002272.1:0.0,Solyc_TS185_05T002272.2:0.0,Solyc_TS204_05T002329.1:0.0,Sopim_TS222_05T002341.1:0.0,Sopim_TS222_05T002341.2:0.0,Solyc_cer_TS238_05T002299.1:0.0,Solyc_cer_TS238_05T002299.2:0.0,Solyc_cer_TS280_05T002274.1:0.0,Solyc_cer_TS281_05T002405.1:0.0,Solyc_cer_TS281_05T002405.2:0.0,Sopim_TS439_05T002306.1:0.0,Sopim_TS439_05T002306.2:0.0,Solyc_cer_TS545_05T002397.1:0.0,Solyc_TS629_05T002404.1:0.0,Solyc_TS9_05T002382.1:0.0):0.000000005)0.905:0.007715678)0.968:0.015834042,((((((Solyc_TS117_05T002323.1:0.005220475,(Sopim_TS413_05T002469.1:0.000000005,Solyc_TS80_05T002283.1:0.002585182)0.909:0.007760145)0.999:0.040110259,(((Sopim_PP_05T001907.1:0.000000005,((Solyc_cer_TS39_05T001907.1:0.0,Solyc_cer_TS623_05T001919.1:0.0):0.034418636,(Solyc_TS171_05T002128.1:0.0,Solyc_TS3_05T001954.1:0.0,Solyc_TS331_05T002080.1:0.0,Solyc_TS60_05T002070.1:0.0):0.000000005)0.911:0.002713809)0.925:0.005593926,((Solyc_cer_BGV006865_00T015813.1:0.000000005,Sopim_TS265_05T002140.1:0.002676830)0.622:0.000000005,((Sopim_TS15_05T002021.1:0.0,Sopim_TS156_05T002030.1:0.0,Solyc_cer_TS281_05T002033.1:0.0,Solyc_TS9_05T002017.1:0.0):0.000000005,Solyc_TS692_05T001998.1:0.000000005)0.833:0.002717986)0.857:0.002671028)0.000:0.000000005,(((Sopim_PAS014479_00T015820.1:0.000000005,(Sopim_BGV006775_00T016339.1:0.0,Sopim_TS421_05T002103.1:0.0):0.000000005)0.500:0.000000006,((Sopim_LA2093_00T016871.1:0.0,Sopim_LA2093_00T016871.2:0.0):0.000000005,(Solyc_TS117_05T001922.1:0.0,Solyc_cer_TS238_05T001894.1:0.0,Sopim_TS413_05T002101.1:0.0):0.000000005)0.919:0.002666140)0.000:0.000000005,(XP_019069358.2:0.0,XP_025887010.1:0.0,Solyc_cer_BGV007931_00T015707.1:0.0,Solyc_cer_BGV007931_00T015707.2:0.0,Solyc_cer_BGV007989_00T015794.1:0.0,Solyc_Brandywine_00T016201.1:0.0,Solyc_EA00371_00T016012.1:0.0,Solyc_EA00990_00T016495.1:0.0,Solyc_EA00990_00T016495.2:0.0,Solyc_Fla8924_00T015903.1:0.0,Solyc_Fla8924_00T015903.2:0.0,Solyc_Floradade_00T015654.1:0.0,Solyc_Floradade_00T015654.2:0.0,Solyc_LYC1410_00T015566.1:0.0,Solyc_MM_05T002026.1:0.0,Solyc_PI303721_00T015572.1:0.0,Solyc05T002142.1:0.0,Solyc_TS112_05T002016.1:0.0,Solyc_cer_TS118_05T002033.1:0.0,Solyc_TS12_05T001885.1:0.0,Solyc_TS12_05T001885.2:0.0,Solyc_TS166_05T001872.1:0.0,Solyc_TS185_05T001892.1:0.0,Solyc_TS204_05T001932.1:0.0,Sopim_TS439_05T001907.1:0.0,Sopim_TS439_05T001907.2:0.0,Solyc_cer_TS545_05T002025.1:0.0,Solyc_TS629_05T002038.1:0.0,Solyc_cer_TS96_05T001895.1:0.0):0.002672178)0.877:0.002663587)1.000:0.047080029)0.652:0.002836590,(Sopim_TS265_05T002523.1:0.021352102,((((Sopim_TS265_05T002522.1:0.0,Solyc_TS80_05T002285.1:0.0):0.000000005,((Solyc_TS117_05T002326.1:0.0,Solyc_cer_TS623_05T002305.1:0.0):0.000000005,Sopim_TS413_05T002472.1:0.002576627)0.859:0.002577975)1.000:0.077877510,((XP_019069404.2:0.0,Solyc_cer_BGV006865_00T016177.1:0.0,Solyc_cer_BGV007931_00T016074.1:0.0,Solyc_cer_BGV007989_00T016179.1:0.0,Solyc_Brandywine_00T016599.1:0.0,Solyc_EA00371_00T016399.1:0.0,Solyc_EA00990_00T016863.1:0.0,Solyc_Fla8924_00T016298.1:0.0,Solyc_Floradade_00T016010.1:0.0,Solyc_LYC1410_00T015927.1:0.0,Solyc_MM_05T002396.1:0.0,Solyc_PI169588_00T015960.1:0.0,Solyc_PI303721_00T015940.1:0.0,Solyc05T002517.1:0.0,Solyc_TS112_05T002392.1:0.0,Solyc_cer_TS118_05T002411.1:0.0,Solyc_TS12_05T002270.1:0.0,Sopim_TS15_05T002399.1:0.0,Sopim_TS156_05T002400.1:0.0,Solyc_TS166_05T002268.1:0.0,Solyc_TS171_05T002501.1:0.0,Solyc_TS185_05T002274.1:0.0,Solyc_TS204_05T002331.1:0.0,Sopim_TS222_05T002342.1:0.0,Solyc_cer_TS238_05T002301.1:0.0,Solyc_cer_TS280_05T002276.1:0.0,Solyc_cer_TS281_05T002407.1:0.0,Solyc_TS3_05T002318.1:0.0,Solyc_cer_TS39_05T002297.1:0.0,Sopim_TS439_05T002308.1:0.0,Solyc_cer_TS545_05T002400.1:0.0,Solyc_TS60_05T002446.1:0.0,Solyc_TS629_05T002406.1:0.0,Solyc_TS692_05T002363.1:0.0,Solyc_TS9_05T002384.1:0.0):0.006138592,Sopim_BGV006775_00T016736.1:0.000000005)0.889:0.015651032)0.915:0.036340024,XP_027772902.1:0.021560254)0.946:0.024558054)0.844:0.005689250)0.889:0.008077121,(XP_015076031.1:0.018432703,(Solyc_cer_TS623_05T002306.1:0.018384364,Solyc_TS80_05T002288.1:0.012961955)0.991:0.024134603)0.876:0.007295046)0.859:0.007924241,Solyc_TS80_05T002289.1:0.041717249)0.836:0.005577069,((XP_015076029.1:0.0,XP_027772901.1:0.0):0.019217576,(XP_015076027.1:0.026788588,(Sopim_TS421_05T002494.1:0.0,Sopim_TS421_05T002494.2:0.0):0.034020581)0.754:0.014141293)0.705:0.005341326)0.758:0.004970596)0.966:0.019071400)0.952:0.019174484)0.971:0.022719950)0.843:0.006106158,((St_PG3022_C00T057302.1:0.005211856,St_PG4036_C00T070600.1:0.005201354)0.960:0.012990207,((St_PG4032_C00T007060.1:0.002639732,St_PG4032_C00T007068.1:0.000000005)0.989:0.028899716,(St_PG4005_C00T014728.1:0.033483841,(St_PG6242_C00T024900.1:0.0,St_PG6242_C00T057056.1:0.0):0.020943964)0.949:0.018914536)0.962:0.022014684)0.883:0.007992083)0.789:0.002599007,((St_PG5032_C00T033985.1:0.021842416,((C88_C00H1G010730.1:0.0,C88_C00H1G010730.2:0.0,C88_C00H1G010730.3:0.0,C88_C00H1G010730.4:0.0,C88_C05H2G050090.1:0.0,C88_C05H2G050090.2:0.0,C88_C05H2G050090.3:0.0,C88_C05H2G050090.4:0.0,C88_C05H2G050090.5:0.0,C88_C05H2G050090.6:0.0,C88_C05H2G050090.7:0.0,C88_C05H2G050090.8:0.0,C88_C05H4G101660.1:0.0,C88_C05H4G101660.2:0.0,C88_C05H4G101660.3:0.0,C88_C05H4G101660.4:0.0,St_PG5068_C05T002417.1:0.0):0.038408242,St_RH_C00T052098.1:0.038356943)0.954:0.013092007)0.840:0.005197423,(St_PG3023_C00T054369.1:0.023813638,St_PG3023_C00T054374.1:0.026435373)0.993:0.027040700)0.779:0.002878711)0.762:0.002518439,(((XP_049388477.1:0.049017350,(St_PG4036_C00T019201.1:0.034716184,(St_PG6059_C00T016264.1:0.0,St_PG6148_C00T008316.1:0.0,St_PG6163_C00T047397.1:0.0,St_PG6169_C00T045331.1:0.0,St_PG6216_C00T061682.1:0.0,St_PG6244_C00T055233.1:0.0,St_PG6245_C00T051909.1:0.0):0.029413772)0.997:0.038669291)0.907:0.012813406,(((((C88_C05H3G076570.1:0.0,C88_C05H3G076570.2:0.0):0.010332916,(St_PG5068_C05T002422.1:0.0,St_PG5068_C05T002422.2:0.0):0.052205677)0.964:0.013698691,((C88_C05H3G076490.1:0.0,C88_C05H3G076490.2:0.0):0.010275980,St_PG6002_C00T022204.1:0.010464010)0.762:0.002562334)0.724:0.002454304,St_PG6243_C00T025615.1:0.007727249)0.954:0.016700620,St_PG4017_C00T025862.1:0.068554819)0.845:0.010045255)0.378:0.003072160,(((St_PG3022_C00T057317.1:0.033248503,(((C88_C00H1G010600.1:0.0,C88_C00H1G010600.2:0.0,C88_C00H1G010600.3:0.0,C88_C05H2G050260.1:0.0,C88_C05H2G050260.2:0.0,C88_C05H2G050260.3:0.0,C88_C05H4G101470.1:0.0,St_PG6148_C00T013085.1:0.0):0.010501109,(St1-St05G531445.1:0.0,St2-St05G515400.1:0.0):0.000000005)0.983:0.018649317,((C88_C00H1G010790.1:0.0,St_PG5068_C00T060831.1:0.0):0.023502115,(St_PG4017_C00T025858.1:0.002554658,St_PG4017_C00T054666.1:0.005124619)0.996:0.020841249)0.936:0.010841092)0.845:0.009044065)0.829:0.005233961,(((St_PG5018_C00T016318.1:0.0,St_PG5018_C00T020048.1:0.0,St_PG5018_C00T020180.1:0.0):0.023020449,(St_PG4041_C00T032391.1:0.016107282,(St_PG6002_C00T075855.1:0.015478789,(St_PG5068_C00T053949.1:0.010102645,St_PG6169_C00T039134.1:0.014957525)0.958:0.015798681)0.886:0.011362910)0.094:0.003524330)0.997:0.046420551,(((He1-St05G517535.1:0.034705183,St_PG6242_C00T057052.1:0.028568451)0.748:0.005689795,((C88_C05H3G076690.1:0.0,C88_C05H3G076690.2:0.0):0.010761159,(St_PG6029_C00T004504.1:0.013158220,(St_PG4042_C00T075274.1:0.007886700,(St_PG6002_C00T022179.1:0.005708969,St_PG6002_C00T022185.1:0.005250867)0.745:0.002594908)0.959:0.007911307)0.000:0.000000005)0.871:0.006331365)0.956:0.012135320,(((St_PG4032_C00T007048.1:0.008743084,((C88_C00H1G010540.1:0.0,C88_C05H2G050320.1:0.0,C88_C05H2G050320.2:0.0,C88_C05H2G050320.3:0.0,C88_C05H4G101410.1:0.0,C88_C05H4G101410.2:0.0,C88_C05H4G101410.3:0.0,St_PG6148_C00T012834.1:0.0):0.000000005,(St_PG5003_C00T071995.1:0.002564055,((St1-St05G531450.1:0.0,St2-St05G515520.1:0.0):0.002561015,St_PG5068_C00T060809.1:0.005140998)0.000:0.000000005)0.000:0.000000005)0.925:0.009456133)0.981:0.019434406,((St_E4-63_C05T002773.1:0.0,St_E4-63_C05T002773.2:0.0,St_E86-69_C05T002011.1:0.0):0.024209157,St_PG4017_C00T025852.1:0.024409846)0.911:0.013272318)0.869:0.007582984,St_PG5076_C00T076750.1:0.027934625)0.862:0.005486770)0.282:0.002978137)0.340:0.002876791)0.821:0.002620303,(((C88_C00H1G010610.1:0.0,C88_C05H2G050210.1:0.0,C88_C05H4G101530.1:0.0,St_PG6148_C00T013084.1:0.0):0.019832618,(St_PG4032_C00T070340.1:0.010078030,(St_PG3022_C00T057307.1:0.005395138,(St_PG5062_C00T043516.1:0.000000005,St_PG6002_C00T022195.1:0.008058281)0.859:0.005361981)0.962:0.014839844)0.969:0.017721112)0.169:0.005383014,(C88_C05H2G050280.1:0.0,C88_C05H2G050280.2:0.0,C88_C05H2G050280.3:0.0,St_PG6148_C00T013088.1:0.0):0.039177647)0.000:0.000000005)0.440:0.004450485)0.485:0.002464734)0.000:0.000000005)0.829:0.002592971)0.876:0.005341482)0.677:0.000000009,(XP_049405511.1:0.026988366,((St_E86-69_C05T002015.1:0.028633890,(St_E4-63_C05T002766.1:0.0,St_E86-69_C05T002021.1:0.0):0.037270880)0.973:0.017977211,((St_PG3022_C00T015143.1:0.009542338,St_PG5003_C00T071985.1:0.006779959)0.583:0.006875676,(St_PG4036_C00T070709.1:0.002568436,St_RH_C00T052106.1:0.007723955)0.753:0.002895784)0.996:0.031281335)0.000:0.000000005)0.962:0.013045098)0.874:0.008246641)0.943:0.010839062,(St_PG4017_C00T025853.1:0.026950769,(St_PG5068_C05T002429.1:0.006319156,(St_PG6148_C00T039267.1:0.0,St_PG6148_C00T039271.1:0.0,St_PG6148_C00T039274.1:0.0):0.019427898)0.988:0.025546831)0.880:0.009476121)0.912:0.009796837,St_PG3022_C00T010913.1:0.052453109)0.740:0.007367876)0.983:0.039780750,(sp2271chr05.14923.t1:0.0,sp2271chr05.nlr458.t1:0.0):0.081249472)0.983:0.039944847)0.900:0.019404237,((PHU18412.1:0.036526722,(PHT49013.1:0.026328261,(XP_047268690.1:0.013056279,(Capang05g001886:0.000000005,PHU18406.1:0.005136750)0.872:0.005187172)0.834:0.007817924)0.999:0.075510747)0.901:0.047224134,(((PHT96696.1:0.0,PHT98546.1:0.0):0.074848331,KAF3655518.1:0.041647593)0.994:0.050558622,(((((PHT48989.1:0.012385374,PHT49008.1:0.034099289)0.974:0.017859681,((XP_047261836.1:0.0,XP_047261837.1:0.0,XP_047261838.1:0.0):0.002573507,((KAF3677282.1:0.000000006,XP_047268701.1:0.010342536)0.853:0.002573062,PHT98548.1:0.007751650)0.000:0.000000005)0.947:0.013021287)0.988:0.031777820,(PHT48570.1:0.051616240,(PHT49127.1:0.009560744,((PHT62066.1:0.0,KAF3650333.1:0.0):0.000000005,(KAF3665160.1:0.000000005,XP_016574441.2:0.000000005)0.006:0.005280232)0.974:0.015504113)0.993:0.035619652)0.914:0.015866134)0.395:0.008251824,((PHT26941.1:0.014808622,((PHT61609.1:0.0,XP_016573681.2:0.0,XP_016573682.2:0.0,XP_016573683.2:0.0):0.002577125,PHT98545.1:0.002551995)0.942:0.013535489)0.890:0.015427446,((PHT61431.1:0.0,PHT82331.1:0.0):0.011494199,PHT49089.1:0.024287828)0.999:0.072345494)0.823:0.017369609)0.910:0.015152910,((((((PHT61197.1:0.0,KAF3655754.1:0.0,KAF3686032.1:0.0,XP_047268729.1:0.0):0.012306068,PHT48773.1:0.014930649)1.000:0.058523363,(PHU18227.1:0.030141111,((PHT82258.1:0.0,KAF3623789.1:0.0,KAF3618373.1:0.0):0.057488658,PHT48669.1:0.003261474)0.000:0.000000006)1.000:0.049342966)0.233:0.008072137,((((PHT82328.1:0.0,XP_047259425.1:0.0):0.002542828,PHU18411.1:0.005217385)0.997:0.032473076,(PHT48991.1:0.017963983,(PHT48993.1:0.005320673,PHT49009.1:0.025680035)0.977:0.016788516)0.995:0.036794961)0.971:0.021809255,PHT48592.1:0.083774553)0.077:0.001465589)0.815:0.009498224,(PHT49012.1:0.013230361,(PHU18407.1:0.020270810,XP_016573675.2:0.018453896)0.965:0.016960436)0.969:0.018169966)0.973:0.021524931,(((PHT48990.1:0.009961157,PHT49005.1:0.017075658)0.988:0.028822728,PHT28024.1:0.033516454)0.995:0.035663971,(PHT49083.1:0.047233596,(Capang03g001530:0.007584312,PHU18764.1:0.005056253)0.969:0.020424282)0.970:0.025948925)0.852:0.006946543)0.828:0.014256770)0.755:0.004226665)0.176:0.011647036)0.981:0.041065920)0.605:0.014201475,(((XP_009618706.1:0.0,XP_009618708.1:0.0,XP_009618710.1:0.0,XP_018631367.1:0.0,XP_018631368.1:0.0,XP_033515772.1:0.0):0.000000005,(XP_016450980.1:0.0,XP_016450981.1:0.0,XP_016450983.1:0.0):0.010066277)1.000:0.119846212,XP_047257527.1:0.177158678)0.782:0.011555727)0.970:0.025280642,(XP_019253250.1:0.096874893,((((((St_PG6002_C00T054392.1:0.0,St_PG6090_C00T010511.1:0.0):0.000000005,(St_PG6163_C00T005745.1:0.0,St_PG6216_C00T015977.1:0.0,St_RH_C05T001741.1:0.0):0.005815125)0.998:0.036114990,(St_PG4017_C00T055176.1:0.013833883,((St_PG6002_C00T030546.1:0.002783164,St_PG6243_C00T014389.1:0.005184031)0.791:0.002601458,(St_PG4042_C00T034245.1:0.010395764,St_PG5018_C00T056977.1:0.005315515)0.000:0.000000005)0.000:0.000000005)0.868:0.005002523)0.883:0.005471411,(St_PG5068_C05T001853.2:0.000000005,St_PG5068_C05T001853.3:0.000000005)0.814:0.002599052)0.412:0.000000006,(XP_027772860.1:0.020053306,((Solyc_TS171_05T001936.1:0.0,Solyc_TS331_05T001883.1:0.0,Solyc_cer_TS39_05T001721.1:0.0,Solyc_cer_TS623_05T001719.1:0.0):0.010434348,(Sopim_PP_05T001717.1:0.000000005,Solyc_TS3_05T001777.1:0.002511065)0.918:0.011896889)0.932:0.013750299)1.000:0.043596797)0.000:0.000000005,St_PG4036_C00T023294.1:0.007824945)1.000:0.104011082)0.879:0.020657426)0.267:0.025505417,(((XP_033512808.1:0.0,XP_033512809.1:0.0):0.000000005,(XP_016453320.1:0.0,XP_016453321.1:0.0,XP_016453323.1:0.0,XP_016453324.1:0.0,XP_016453325.1:0.0):0.002535076)0.925:0.010702715,((XP_009786137.1:0.0,XP_009786145.1:0.0,XP_016445854.1:0.0,mRNA_49338_cds:0.0):0.000000005,Nitab4.5_0004406g0020.1:0.000000005)0.949:0.015137893)1.000:0.125541128)0.639:0.034455823)0.369:0.023555223)0.820:0.050136401,(((XP_009776290.1:0.211061121,((St_PG3023_C00T028035.1:0.034165497,St_PG4060_C00T050024.1:0.018297381)0.997:0.053921194,(((((((((((St_PG4032_C00T056717.1:0.006543813,St_PG4060_C00T050050.1:0.015926622)0.999:0.051305216,(Sopim_BGV006775_00T011613.1:0.027266924,((XP_015073103.1:0.030551185,(Solyc_cer_TS96_04T000234.1:0.004890248,(Solyc_cer_TS623_04T000242.1:0.000000005,HeroF:0.002526923)0.743:0.002523119)0.993:0.025603557)0.968:0.019478159,(((Solyc_TS331_04T000244.1:0.0,Solyc_cer_TS545_04T000242.1:0.0,Solyc_cer_TS623_04T000234.1:0.0,Solyc_cer_TS623_04T000234.2:0.0):0.000000005,((Solyc_cer_BGV007989_00T011233.1:0.0,Solyc_TS117_04T000240.1:0.0):0.000000005,(XP_025886344.1:0.000000005,Solyc_TS12_04T000241.1:0.002638181)0.000:0.000000005)0.797:0.002503987)0.970:0.023687629,((Sopim_LA2093_00T011965.1:0.0,Sopim_TS15_04T000214.1:0.0,Sopim_TS421_04T000238.1:0.0):0.000000005,(Sopim_TS413_04T000238.1:0.010055845,((XP_004236921.1:0.0,Solyc_EA00371_00T011368.1:0.0,Solyc_EA00990_00T011730.1:0.0,Solyc_Fla8924_00T011338.1:0.0,Solyc_MM_04T000243.1:0.0,Solyc04T000232.1:0.0,Solyc_TS166_04T000232.1:0.0,Solyc_TS171_04T000242.1:0.0,Solyc_TS185_04T000244.1:0.0,Solyc_TS204_04T000247.1:0.0,Sopim_TS222_04T000240.1:0.0,Solyc_cer_TS238_04T000240.1:0.0,Sopim_TS265_04T000240.1:0.0,Solyc_cer_TS280_04T000241.1:0.0,Solyc_cer_TS39_04T000241.1:0.0,Solyc_TS60_04T000241.1:0.0,Solyc_TS692_04T000237.1:0.0):0.000000005,(Solyc_cer_BGV006865_00T011142.1:0.0,Solyc_cer_BGV007989_00T011228.1:0.0):0.002461798)0.729:0.002468540)0.980:0.022791928)0.963:0.022468599)0.901:0.008031595)0.226:0.004973447)0.997:0.044038616)0.794:0.020956770,St_PG5062_C00T047822.1:0.096195925)0.909:0.011023767,(((((Solyc_cer_BGV007931_00T011171.1:0.0,Solyc_cer_BGV007931_00T011171.2:0.0):0.009160138,(((Solyc_cer_BGV006865_00T011150.1:0.0,Solyc_cer_BGV007989_00T011239.1:0.0,Sopim_LA2093_00T011974.1:0.0,Sopim_TS421_04T000242.1:0.0,Solyc_cer_TS96_04T000236.1:0.0):0.000000005,HeroJ:0.010147554)0.990:0.025080591,((XP_025886222.1:0.0,Solyc_EA00371_00T011371.1:0.0,Solyc_Fla8924_00T011341.1:0.0,Solyc_TS12_04T000239.1:0.0,Solyc_TS166_04T000235.1:0.0,Solyc_TS185_04T000246.1:0.0,Solyc_TS204_04T000250.1:0.0,Solyc_cer_TS238_04T000243.1:0.0,Solyc_cer_TS280_04T000244.1:0.0,Solyc_cer_TS39_04T000244.1:0.0,Solyc_TS80_04T000232.1:0.0):0.002457472,(Sopim_PP_04T000229.1:0.0,Solyc_TS117_04T000238.1:0.0,Solyc_TS331_04T000243.1:0.0,Sopim_TS439_04T000241.1:0.0,Solyc_cer_TS545_04T000241.1:0.0,Solyc_cer_TS623_04T000231.1:0.0):0.000000005)0.830:0.005029008)0.736:0.019606368)0.942:0.034517615,((((Solyc_EA00371_00T011374.1:0.0,Solyc_EA00990_00T011733.1:0.0,Solyc_Fla8924_00T011344.1:0.0,Solyc_MM_04T000246.1:0.0,Solyc04T000235.1:0.0,Solyc_TS166_04T000239.1:0.0,Solyc_TS185_04T000251.1:0.0,Solyc_TS204_04T000253.1:0.0,Solyc_cer_TS238_04T000247.1:0.0,Solyc_cer_TS280_04T000248.1:0.0,Solyc_cer_TS39_04T000248.1:0.0,Solyc_TS60_04T000244.1:0.0,Solyc_TS692_04T000240.1:0.0):0.002386042,(Solyc_TS117_04T000242.1:0.002399886,(Sopim_BGV006775_00T011616.1:0.004796995,(Solyc_cer_BGV007989_00T011240.1:0.0,Solyc_Brandywine_00T011528.1:0.0,Sopim_LA2093_00T011976.1:0.0,Solyc_TS112_04T000246.1:0.0,Solyc_cer_TS118_04T000246.1:0.0,Solyc_TS12_04T000243.1:0.0,Sopim_TS222_04T000242.1:0.0,Sopim_TS439_04T000244.1:0.0,Solyc_TS629_04T000245.1:0.0,Solyc_TS80_04T000236.1:0.0):0.000000005)0.780:0.002396484)0.749:0.002399982)0.838:0.006030998,((Hero-A:0.0,HeroA:0.0):0.026093850,((NP_001234836.1:0.0,Solyc_EA00371_00T011377.1:0.0,Solyc_EA00990_00T011735.1:0.0,Solyc_Fla8924_00T011347.1:0.0,Solyc_Floradade_00T011045.1:0.0,Solyc_LYC1410_00T011066.1:0.0,Solyc_MM_04T000249.1:0.0,Solyc_PI169588_00T011064.1:0.0,Solyc_PI303721_00T011035.1:0.0,Solyc04T000236.1:0.0,Solyc_TS112_04T000249.1:0.0,Solyc_cer_TS118_04T000249.1:0.0,Solyc_TS12_04T000246.1:0.0,Solyc_TS166_04T000242.1:0.0,Solyc_TS185_04T000254.1:0.0,Solyc_TS204_04T000256.1:0.0,Sopim_TS222_04T000245.1:0.0,Solyc_cer_TS238_04T000250.1:0.0,Solyc_cer_TS280_04T000251.1:0.0,Solyc_TS3_04T000245.1:0.0,Solyc_cer_TS39_04T000251.1:0.0,Sopim_TS439_04T000247.1:0.0,Solyc_TS60_04T000247.1:0.0,Solyc_TS629_04T000248.1:0.0,Solyc_TS692_04T000243.1:0.0,Solyc_TS80_04T000239.1:0.0):0.000000005,((Sopim_BGV006775_00T011620.1:0.0,Solyc_cer_BGV007989_00T011241.1:0.0,Sopim_LA2093_00T011979.1:0.0,Sopim_TS15_04T000220.1:0.0,Sopim_TS421_04T000245.1:0.0,Solyc_cer_TS96_04T000237.1:0.0):0.000000005,Sopim_TS265_04T000247.1:0.002400475)0.998:0.012054056)0.996:0.039575602)0.680:0.010384544)0.880:0.008200326,((XP_027771928.1:0.004029706,(XP_027771971.1:0.0,XP_027771972.1:0.0):0.004201740)0.985:0.019062990,((Solyc_cer_BGV007989_00T011237.1:0.0,Sopim_LA2093_00T011972.1:0.0):0.047850406,(Solyc_TS117_04T000245.1:0.006534053,HeroD:0.008292624)0.381:0.003110819)0.728:0.002366124)0.714:0.004862520)0.999:0.050705130)0.992:0.039807003,(St1-St04G116830.1:0.048060179,((((St_PG5003_C00T028791.1:0.0,St_PG5003_C00T050845.1:0.0):0.019439902,St_PG6225_C00T062903.1:0.011191438)0.986:0.026120482,(St_PG4042_C00T035046.1:0.027980713,St_PG3003_C00T058646.1:0.042833205)0.884:0.007395296)0.345:0.002502531,(((St_PG6055_C00T069629.1:0.0,St_PG6059_C00T032031.1:0.0,St_PG6059_C00T052778.1:0.0,St_PG6148_C00T049688.1:0.0,St_PG6163_C00T060176.1:0.0,St_PG6245_C00T033788.1:0.0):0.039305556,(St_PG1008_C00T047102.1:0.006956852,(St_PG1013_C00T065658.1:0.0,St_PG1013_C00T065658.2:0.0):0.013079150)0.433:0.005663935)0.669:0.012351059,St_PG5068_C04T000045.1:0.057128189)0.452:0.017855168)0.995:0.038511432)0.863:0.017241512)0.810:0.006156839,((St_PG6055_C00T069635.1:0.0,St_PG6059_C00T037693.1:0.0,St_PG6059_C00T052782.1:0.0,St_PG6148_C00T049683.1:0.0,St_PG6163_C00T060183.1:0.0,St_PG6245_C00T033793.1:0.0):0.022717548,(St_PG4005_C00T054724.1:0.005854296,(St_PG6225_C00T017978.1:0.004157004,(St_PG5018_C00T023886.1:0.046788246,(St_PG5003_C00T028789.1:0.0,St_PG5003_C00T050843.1:0.0):0.013569268)0.368:0.004963211)0.989:0.027265264)0.988:0.022914063)0.997:0.037249213)0.955:0.021584732)0.027:0.007608475,((((((St_PG4041_C00T037230.1:0.038260206,((C88_C04H1G003050.1:0.0,C88_C04H1G003050.2:0.0,C88_C04H1G003050.3:0.0,St_PG6247_C00T029284.1:0.0,St2-St04G119365.1:0.0):0.004859826,St_PG6242_C00T035404.1:0.000000005)0.941:0.013504339)0.318:0.003358951,((St_E4-63_C04T000379.1:0.0,St_E86-69_C00T055208.1:0.0,St_PG6246_C00T017970.1:0.0):0.012044998,((C88_C04H1G003040.1:0.0,St2-St04G117380.1:0.0):0.007529727,St_PG4032_C00T056726.1:0.004993835)0.793:0.002831078)0.497:0.002835617)0.856:0.007084191,(St_PG5062_C00T047827.1:0.056766718,St_PG3003_C00T058653.1:0.010000107)0.745:0.002467835)0.993:0.018556672,((((Sopim_PAS014479_00T011183.1:0.0,Sopim_PP_04T000232.1:0.0,Solyc_cer_TS545_04T000246.1:0.0,Solyc_cer_TS623_04T000239.1:0.0):0.000000005,HeroH:0.000000005)0.996:0.035283046,((((((Sopim_BGV006775_00T011614.1:0.0,Sopim_BGV006775_00T011615.1:0.0):0.005057298,HeroK:0.000000005)0.000:0.000000005,Sopim_PP_04T000231.1:0.030113405)0.337:0.002506553,(Solyc_cer_BGV007989_00T011238.1:0.0,Sopim_LA2093_00T011973.1:0.0):0.007780201)0.598:0.002500950,((Sopim_LA2093_00T011977.1:0.0,Solyc_TS117_04T000243.1:0.0,Solyc_TS117_04T000246.1:0.0):0.002707841,(Sopim_PAS014479_00T011186.1:0.000000005,((Solyc_EA00371_00T011375.1:0.0,Solyc_Fla8924_00T011345.1:0.0,Solyc_MM_04T000247.1:0.0,Solyc_TS112_04T000247.1:0.0,Solyc_cer_TS118_04T000247.1:0.0,Solyc_TS12_04T000244.1:0.0,Solyc_TS166_04T000240.1:0.0,Solyc_TS185_04T000252.1:0.0,Solyc_TS204_04T000254.1:0.0,Sopim_TS222_04T000243.1:0.0,Solyc_cer_TS238_04T000248.1:0.0,Solyc_cer_TS280_04T000249.1:0.0,Solyc_cer_TS39_04T000249.1:0.0,Sopim_TS439_04T000245.1:0.0,Solyc_TS60_04T000245.1:0.0,Solyc_TS629_04T000246.1:0.0,Solyc_TS692_04T000241.1:0.0,Solyc_TS80_04T000237.1:0.0):0.005096346,(HeroC:0.000000005,Solyc_cer_TS623_04T000245.1:0.000000005)0.000:0.000000005)0.843:0.002542490)0.897:0.007537974)0.973:0.013091526)0.982:0.019885219,(HeroM:0.029472387,((Sopim_PAS014479_00T011187.1:0.000000005,((Sopim_BGV006775_00T011619.1:0.0,Solyc_EA00371_00T011376.1:0.0,Solyc_Fla8924_00T011346.1:0.0,Sopim_LA2093_00T011978.1:0.0,Solyc_MM_04T000248.1:0.0,Solyc_TS112_04T000248.1:0.0,Solyc_cer_TS118_04T000248.1:0.0,Solyc_TS12_04T000245.1:0.0,Solyc_TS166_04T000241.1:0.0,Solyc_TS185_04T000253.1:0.0,Solyc_TS204_04T000255.1:0.0,Sopim_TS222_04T000244.1:0.0,Solyc_cer_TS238_04T000249.1:0.0,Solyc_cer_TS280_04T000250.1:0.0,Solyc_cer_TS39_04T000250.1:0.0,Sopim_TS421_04T000244.1:0.0,Sopim_TS439_04T000246.1:0.0,Solyc_TS60_04T000246.1:0.0,Solyc_TS629_04T000247.1:0.0,Solyc_TS692_04T000242.1:0.0,Solyc_TS80_04T000238.1:0.0):0.004931181,HeroB:0.002583770)0.813:0.004922674)0.825:0.009407500,(XP_027771929.1:0.002901317,XP_027772157.1:0.007028086)0.897:0.012531039)0.970:0.015822259)0.000:0.000000005)0.442:0.009809570)0.995:0.030199239,(St_PG4017_C00T009066.1:0.026356641,(St_PG4042_C00T010038.1:0.012682688,(St_PG5076_C00T045672.1:0.002434648,(St_PG5076_C00T045690.1:0.004763552,St_PG6243_C00T009013.1:0.002898126)0.000:0.000000005)0.797:0.009704175)0.965:0.019946139)0.946:0.014496473)0.774:0.002275461)0.000:0.000000005,(((He1-St04G122200.1:0.013770942,((St_PG4060_C00T016718.1:0.0,St_PG4060_C00T050019.1:0.0):0.015806887,St_PG4042_C00T035047.1:0.013875829)0.133:0.007270908)0.928:0.012961625,((St_PG6002_C00T074093.1:0.010024981,((St_PG5018_C00T028216.1:0.007773772,St_PG5068_C04T000071.1:0.005296646)0.998:0.029820449,((St_PG6055_C00T069633.1:0.0,St_PG6059_C00T026305.1:0.0,St_PG6059_C00T052780.1:0.0,St_PG6148_C00T049685.1:0.0,St_PG6163_C00T060180.1:0.0,St_PG6245_C00T033791.1:0.0):0.013049599,(St_PG6243_C00T009035.1:0.007307235,St_PG6243_C00T039899.1:0.007310997)0.794:0.003910645)0.222:0.004402891)0.470:0.005968062)0.931:0.012862954,(St_PG4041_C00T037236.1:0.044814315,(((St_PG6055_C00T069621.1:0.0,St_PG6059_C00T052771.1:0.0,St_PG6148_C00T049697.1:0.0,St_PG6163_C00T060162.1:0.0,St_PG6245_C00T033776.1:0.0,St_PG6246_C00T069264.1:0.0):0.002446376,(XP_049355615.1:0.000000005,St_PG5076_C00T045692.1:0.002675842)0.753:0.000000005)1.000:0.044897118,(St_PG5076_C00T004837.1:0.042622270,St_PG4042_C00T072955.1:0.046181320)0.979:0.027804500)0.911:0.016137070)0.843:0.005833358)0.981:0.019454142)0.949:0.017180659,((St_PG3023_C00T028049.1:0.0,St_PG3023_C00T066545.1:0.0,St_PG3023_C00T066545.2:0.0):0.070022172,(St_PG4017_C00T009073.1:0.039786862,(St_PG3005_C00T056865.1:0.008640295,St_PG3023_C00T066584.1:0.024043403)0.964:0.020658286)0.691:0.021522320)0.741:0.004904472)0.765:0.002690309)0.861:0.005114002,(((St_PG4042_C00T072921.1:0.042485641,((St_PG4042_C00T010031.1:0.000000005,St_PG4042_C00T010058.1:0.002421670)0.948:0.004869600,(St_PG4042_C00T010100.1:0.012113164,((St_E86-69_C04T000379.1:0.0,He2-St04G118150.1:0.0):0.002418465,St_PG4042_C00T010089.1:0.002418461)0.846:0.002417228)0.000:0.000000005)0.968:0.017322343)0.896:0.015755773,((((St_PG5068_C04T000055.1:0.019016356,(St_PG6055_C00T069620.1:0.0,St_PG6059_C00T052770.1:0.0,St_PG6148_C00T049698.1:0.0,St_PG6163_C00T060161.1:0.0):0.002454136)0.961:0.010120344,((C88_C04H3G073280.1:0.0,St_PG6247_C00T067441.1:0.0):0.012447001,((St_PG4042_C00T072952.1:0.010037735,(St_PG5062_C00T047831.1:0.008929379,((St_PG4049_C00T033858.1:0.027763420,St_PG3023_C00T066575.1:0.044927391)0.855:0.010089623,(St_PG6090_C00T014268.1:0.000000005,St_PG6225_C00T062915.1:0.002450261)0.981:0.018170105)0.766:0.004411543)0.712:0.001483638)0.784:0.002498638,St1-St04G116835.1:0.024202071)0.000:0.000000005)0.421:0.004875349)0.743:0.002848051,St_PG4042_C00T072928.1:0.019798342)0.963:0.016751768,(St_PG4049_C00T011946.1:0.0,St_PG4049_C00T021774.1:0.0,St_PG4049_C00T021854.1:0.0):0.038252422)0.979:0.023409770)0.996:0.031925528,((St_PG5076_C00T045681.1:0.037826965,(St_PG4042_C00T010028.1:0.018514763,(St_PG6002_C00T074141.1:0.0,St1-St04G115965.1:0.0):0.033995651)0.739:0.003983137)0.930:0.010311223,(St_PG4060_C00T016732.1:0.000000005,St_PG4060_C00T050005.1:0.002398733)0.999:0.026737098)0.374:0.005084666)0.762:0.005014578)0.992:0.030079029)0.806:0.009217811,((((C88_C04H4G103440.4:0.0,St_PG6216_C00T074408.1:0.0,St_RH_C04T000340.1:0.0,St_RH_C04T000340.2:0.0):0.022592989,((St_PG4060_C00T050000.1:0.031700533,(St_PG4060_C00T034775.1:0.002274803,(St_PG5068_C04T000420.1:0.007137618,((St_PG4042_C00T010087.1:0.0,St_PG6243_C00T008997.1:0.0):0.019786397,((C88_C04H4G103510.1:0.0,C88_C04H4G103510.2:0.0,C88_C04H4G103510.3:0.0,St_PG6002_C00T004714.1:0.0,St_PG6029_C00T031208.1:0.0,St_PG6090_C00T071550.1:0.0,St_PG6169_C00T062812.1:0.0,St_PG6216_C00T074403.1:0.0,St_PG6245_C00T008277.1:0.0,St_RH_C04T000346.1:0.0,St_RH10-15_C04T000305.1:0.0,XP_006355088.1:0.0,XP_015167639.1:0.0,XP_015167640.1:0.0,XP_015167641.1:0.0):0.004745645,St_PG4017_C00T070550.1:0.007203184)0.000:0.000000005)0.000:0.000000005)0.959:0.007166781)0.000:0.000000006)0.949:0.014825640,((St_PG3023_C00T002890.1:0.000000005,St_PG3023_C00T066596.1:0.002320733)0.972:0.014617548,(((C88_C04H3G073270.1:0.0,C88_C04H3G073270.2:0.0,St_PG5003_C00T028792.1:0.0,St_PG5003_C00T029088.1:0.0,St_PG5003_C00T050846.1:0.0,St_PG6247_C00T067440.1:0.0):0.000000005,(C88_C04H4G103440.1:0.0,C88_C04H4G103440.2:0.0,C88_C04H4G103440.3:0.0,St_PG6216_C00T074409.1:0.0,St_RH_C04T000339.1:0.0):0.007270672)0.000:0.000000005,((St_PG6163_C00T011322.1:0.0,St_PG6216_C00T005757.1:0.0,St_PG6359_C04T000341.1:0.0):0.004865555,(St_PG3005_C00T023498.1:0.000000005,(St_PG5068_C04T000046.1:0.0,St_PG5068_C04T000065.1:0.0):0.002423713)0.815:0.004849507)0.000:0.000000005)0.926:0.007279092)0.885:0.010262868)0.970:0.019246916)0.526:0.010217530,((St_PG4042_C00T027170.1:0.028893258,St_PG5018_C00T023876.1:0.017268078)0.908:0.020248487,(St_PG6002_C00T074148.1:0.019001871,(St_PG4060_C00T016740.1:0.016891115,St_PG6242_C00T035406.1:0.012664996)0.809:0.009774719)0.990:0.032182609)0.730:0.009888566)0.916:0.017798241,((St_PG3005_C00T056887.1:0.037654560,(St_PG3023_C00T066564.1:0.011675555,St_PG4042_C00T021862.1:0.015858223)0.888:0.017490122)0.993:0.032495076,(St_PG4060_C00T016746.1:0.048676422,(((St_PG3005_C00T056871.1:0.000000005,(St_PG4060_C00T016731.1:0.000000005,St_PG4060_C00T050007.1:0.002340169)0.976:0.011789783)0.801:0.007085288,(St_PG3003_C00T058654.1:0.021500431,(St_PG3023_C00T028040.1:0.0,St_PG3023_C00T066582.1:0.0):0.014393742)0.857:0.004777092)0.884:0.004734440,((St_PG6242_C00T002471.1:0.0,St_PG6242_C00T035402.1:0.0):0.017628157,(((St_E4-63_C04T000378.1:0.0,St_E86-69_C00T055209.1:0.0,St_PG6225_C00T017976.1:0.0):0.014450144,((C88_C04H1G003030.1:0.0,St2-St04G117375.1:0.0):0.009562282,(St_PG4041_C00T037233.1:0.000000005,St_PG3005_C00T023506.1:0.010883432)0.754:0.002707293)0.757:0.002317221)0.935:0.009401678,St_PG3005_C00T056878.1:0.026849026)0.749:0.002512500)0.771:0.002394164)0.999:0.031434328)0.784:0.006719041)0.891:0.016082511)0.921:0.017678789)0.935:0.015074453,((((((sp1102chr11_nlr_29.t1:0.000000005,sp2271chr11.nlr96.t1:0.000000005)1.000:0.089971942,((sp2271chr11.30949.t1:0.0,sp2271chr11.nlr100.t1:0.0):0.057883349,(sp1102chr11_nlr_112.t1:0.000000005,(sp2271chr11.30956.t1:0.0,sp2271chr11.nlr153.t1:0.0):0.004934063)0.982:0.030922805)0.999:0.055986096)0.969:0.022093679,((((St_PG4042_C00T072939.1:0.000000005,St_PG4042_C00T072953.1:0.002681901)0.983:0.026701478,((St_PG4042_C00T010033.1:0.0,St_PG4042_C00T010033.2:0.0):0.061555006,(St_PG5068_C04T000049.1:0.002416595,((C88_C04H4G103420.1:0.0,St_PG6169_C00T062819.1:0.0,St_PG6216_C00T074411.1:0.0):0.000000005,(C88_C04H3G073230.1:0.002396337,(C88_C04H4G103480.1:0.0,St_PG6002_C00T004711.1:0.0,St_PG6029_C00T031205.1:0.0,St_PG6090_C00T071548.1:0.0,St_PG6216_C00T074405.1:0.0,St_RH_C04T000344.1:0.0,St_RH10-15_C04T000302.1:0.0,XP_006355089.1:0.0):0.000000005)0.852:0.002396032)0.755:0.002381757)0.999:0.047102428)0.142:0.014142804)0.855:0.025559080,(St_PG5062_C00T047821.1:0.085430329,(St_PG5076_C00T004802.1:0.012057264,(((St_PG4036_C00T002622.1:0.002449417,St_PG4036_C00T055557.1:0.002443522)0.971:0.012267340,St_PG6243_C00T009022.1:0.004852087)0.000:0.000000005,((St_PG6243_C00T009010.1:0.004868142,(St_PG5076_C00T004809.1:0.002434889,St1-St04G119325.1:0.008188182)0.785:0.002618907)0.072:0.002617349,St_PG3022_C00T056095.1:0.007319302)0.729:0.000000005)0.913:0.008123294)0.794:0.007786511)0.235:0.009637896)0.958:0.026459202,(St_PG3023_C00T013952.1:0.049424481,(St_PG4032_C00T023892.1:0.0,St_PG4032_C00T068455.1:0.0):0.051200158)1.000:0.088109692)0.018:0.006725662)0.598:0.006069987,(sp1102chr11_nlr_114.t1:0.096952072,(((sp1102chr11_nlr_117.t1:0.020442410,(sp2271chr11.30959.t1:0.0,sp2271chr11.nlr149.t1:0.0):0.016136928)0.986:0.028719158,(sp1102chr11_nlr_115.t1:0.049020707,(sp1102chr11_nlr_28.t1:0.0,sp2271chr11.nlr98.t1:0.0):0.096716862)0.914:0.019511398)0.992:0.036715281,(sp1102chr11_nlr_116.t1:0.041856994,(sp2271chr11.30955.t1:0.0,sp2271chr11.nlr150.t1:0.0):0.103800529)0.228:0.008429267)0.295:0.018745033)0.933:0.021581669)0.906:0.013991707,((St_PG5003_C00T029086.1:0.000000005,St_PG5003_C00T050848.1:0.002507324)0.951:0.010149100,(St_PG4017_C00T070552.1:0.005622051,St_PG4041_C00T037234.1:0.002435356)0.748:0.002307711)1.000:0.066610686)0.856:0.007263104,(St_PG4060_C00T016708.1:0.075687178,(St_PG5018_C00T023868.1:0.022284029,(St_PG5068_C04T000066.1:0.007210436,St_PG5068_C04T000075.1:0.004696048)0.830:0.006718150)0.990:0.033291070)0.983:0.026400665)0.750:0.002623620)0.735:0.002633431,(((St_PG4041_C00T026864.1:0.011601648,St_PG4041_C00T062137.1:0.001017552)0.931:0.010890977,(((St_PG4017_C00T000082.1:0.0,St_PG4017_C00T040725.1:0.0):0.077303159,(St_PG4005_C00T034289.1:0.014850636,(St_PG3005_C00T023632.1:0.002360442,St_PG3005_C00T033842.1:0.002360150)0.902:0.007555291)0.961:0.013773266)0.000:0.000000005,((St_A6-26_C03T000871.1:0.0,C88_C03H2G043560.1:0.0,C88_C03H4G113780.1:0.0,St_E4-63_C03T000880.1:0.0,St_E86-69_C03T000798.1:0.0,St_PG6029_C00T021535.1:0.0,St_PG6029_C00T060899.1:0.0,St_PG6055_C00T028106.1:0.0,St_PG6055_C00T047190.1:0.0,St_PG6059_C00T040205.1:0.0,St_PG6148_C00T043934.1:0.0,St_PG6163_C00T027597.1:0.0,St_PG6163_C00T068001.1:0.0,St_PG6169_C00T021400.1:0.0,St_PG6216_C00T032355.1:0.0,St_PG6216_C00T043859.1:0.0,St_PG6245_C00T067498.1:0.0,St_PG6247_C00T016407.1:0.0,St_PG6247_C00T047927.1:0.0,St_PG6359_C00T057584.1:0.0,St_PG6359_C03T000854.1:0.0,St_RH_C00T060061.1:0.0,St_RH10-15_C03T000904.1:0.0,St1-St03G232920.1:0.0):0.000000005,(St_PG6225_C00T021480.1:0.0,St_PG6225_C00T058007.1:0.0):0.002775738)1.000:0.031233725)0.762:0.002450705)1.000:0.053502344,(((St_PG5032_C00T017513.1:0.004741827,St_PG6247_C00T076462.1:0.007284793)1.000:0.099002449,((St_E86-69_C00T052278.1:0.046377711,(St_PG5018_C00T023867.1:0.0,St_PG5018_C00T023871.1:0.0):0.027061225)0.998:0.040141882,(((St_PG4005_C00T054682.1:0.083463759,St1-St04G116805.1:0.040539092)0.160:0.016129600,(St_PG4017_C00T009054.1:0.030322621,(St_PG1011_C00T037913.1:0.037604049,(((St_PG4005_C00T017894.1:0.016323854,St_PG4005_C00T054687.1:0.009475258)0.751:0.002335209,(St_PG3005_C00T023503.1:0.002752826,St_PG4005_C00T054709.1:0.013199521)0.767:0.002648310)0.705:0.000000005,St_PG3005_C00T023504.1:0.005267247)0.975:0.017282754)0.972:0.017560764)0.845:0.010291513)0.080:0.006506221,((St_PG6090_C00T014276.1:0.0,St_PG6225_C00T062922.1:0.0):0.004872281,(((St_PG6055_C00T069607.1:0.000000005,(St_PG6059_C00T029253.1:0.0,St_PG6059_C00T052755.1:0.0):0.000000005)0.967:0.010959802,(St_PG3005_C00T056875.1:0.015931514,(St_PG4060_C00T050045.1:0.000000005,St_PG4060_C00T050048.1:0.002297081)0.979:0.013966648)0.908:0.006888239)0.000:0.000000005,(St_PG5003_C00T028997.1:0.0,St_PG5003_C00T050854.1:0.0,St_PG5003_C00T050854.2:0.0):0.004646924)0.751:0.002053655)0.965:0.015896881)0.972:0.025338818)0.984:0.032440443)0.301:0.006196000,((St_PG6002_C00T074115.1:0.008736843,(St_PG5068_C00T071132.1:0.021762189,St_PG5076_C00T004830.1:0.012941334)0.618:0.007418737)0.989:0.026982943,(((St_PG5068_C11T001084.1:0.000000005,(St_PG4041_C00T035363.1:0.000000005,St_PG5062_C00T027845.1:0.010167649)0.976:0.011741129)0.934:0.008773989,(St_PG4017_C00T025660.1:0.022201859,(((C88_C11H4G086850.1:0.012692124,(St_PG5068_C00T047603.1:0.005072200,St_PG6148_C00T030742.1:0.002523772)0.830:0.002534388)0.000:0.000000005,St_PG4017_C00T043896.1:0.011096784)0.000:0.000000005,((St_PG4042_C00T017875.1:0.003360718,St_PG4042_C00T067073.1:0.000000005)0.981:0.016960416,(((C88_C11H2G037890.1:0.0,St_PG6055_C00T032351.1:0.0,St_PG6055_C00T033198.1:0.0,St_PG6055_C00T064957.1:0.0,St_PG6247_C00T030908.1:0.0,St_PG6359_C00T053618.1:0.0):0.000000005,(XP_015170744.1:0.000000005,(St_A6-26_C11T000980.1:0.000000005,St_PG6216_C00T034620.1:0.000000005)0.999:0.000000005)0.000:0.000000005)0.913:0.002523083,(((St_E4-63_C11T001158.1:0.0,St_PG6029_C00T005217.1:0.0,St_PG6059_C00T076896.1:0.0,St_PG6090_C00T006220.1:0.0,St_PG6163_C00T008699.2:0.0,St_PG6225_C00T070631.1:0.0,St_PG6246_C00T039660.1:0.0,St1-St11G166280.1:0.0):0.010113186,(St_PG5003_C00T059537.1:0.0,St_PG5003_C00T059537.2:0.0):0.002531559)0.944:0.007577273,St_PG6002_C00T082035.1:0.002515972)0.800:0.002529603)0.000:0.000000006)0.000:0.000000005)0.770:0.003811761)0.764:0.003776010)0.956:0.013434369,(((St_PG1008_C00T047104.1:0.037937842,(St_PG1013_C00T065661.1:0.002416485,St_PG6241_C00T044524.1:0.029795046)0.000:0.000000005)0.886:0.008555204,(St_PG4042_C00T010094.1:0.074238607,St_PG5032_C00T058044.1:0.115776227)0.862:0.008163128)0.924:0.009992699,(((St_PG4042_C00T010064.1:0.020138804,(St_PG4042_C00T010106.1:0.010041989,(((St_PG5032_C00T058060.1:0.016886362,St_A6-26_C04T000338.1:0.018389850)0.787:0.002408807,(St_PG6090_C00T014272.1:0.0,St_PG6225_C00T062919.1:0.0):0.004827342)0.635:0.000000006,St_PG6243_C00T008989.1:0.002413426)0.895:0.008386425)0.170:0.005701583)0.971:0.016163226,(St_PG4005_C00T054713.1:0.019866277,(St_PG4005_C00T054691.1:0.027283562,((St_PG3023_C00T012456.1:0.004874739,((St_PG6148_C00T049708.1:0.0,St_PG6163_C00T060152.1:0.0):0.012681647,(St_PG6242_C00T002466.1:0.0,St_PG6242_C00T002466.2:0.0,St_PG6242_C00T035394.1:0.0):0.007657572)0.772:0.002537542)0.767:0.000000005,(St_PG3023_C00T028043.1:0.000000005,St_PG3023_C00T066580.1:0.000000005)0.830:0.002601975)0.827:0.005884866)0.834:0.006077208)0.159:0.002918975)0.750:0.003395699,((((St_PG5018_C00T023865.1:0.012976073,(St_PG5062_C00T047836.1:0.003795045,St_PG5018_C00T023880.1:0.063873640)0.846:0.016679091)0.917:0.009464455,St_PG5018_C00T023870.1:0.022385473)0.728:0.003205227,(St_PG3022_C00T056092.1:0.036658266,((C88_C04H4G103390.1:0.0,St_PG6090_C00T071545.1:0.0,St_PG6245_C00T008273.1:0.0,St_PG6245_C00T008273.2:0.0,St_RH_C00T061527.1:0.0,St_RH_C04T000334.1:0.0):0.016323217,St_PG4042_C00T010067.1:0.008653505)0.476:0.003095303)0.993:0.025948235)0.873:0.004989482,((St_PG6242_C00T002462.1:0.078755345,(((St_PG4041_C00T037205.1:0.017412605,(((St1-St04G114890.1:0.053947101,(St_PG5068_C04T000411.1:0.027473919,(((St_PG3023_C00T012451.1:0.0,St_PG3023_C00T066540.1:0.0):0.002539377,(St_PG6242_C00T002449.1:0.0,St_PG6242_C00T035383.1:0.0):0.004773644)1.000:0.042843907,((St_PG4060_C00T016734.1:0.0,St_PG4060_C00T050004.1:0.0):0.022746231,(St1-St04G114915.1:0.017845464,(St_PG4042_C00T035055.1:0.003028607,St_PG5076_C00T004803.1:0.014679581)0.906:0.008198743)0.980:0.019928190)0.985:0.028820655)0.993:0.029406780)0.788:0.004936318)0.999:0.029723673,(St_PG6245_C00T008266.1:0.116971387,St_RH10-15_C04T000294.1:0.003093638)0.936:0.022261222)0.848:0.006521462,St_PG4042_C00T010077.1:0.029238764)0.802:0.005313465)0.883:0.005618471,(St_PG4042_C00T010035.1:0.011495349,St_PG6090_C00T014266.1:0.015738077)0.950:0.015378950)0.854:0.005335104,(((St_PG3005_C00T056860.1:0.000000005,St_PG4005_C00T054674.1:0.003012183)0.970:0.009432984,St_PG4049_C00T002696.1:0.014608764)0.000:0.000000006,((((St_A6-26_C04T000320.1:0.0,St_PG6055_C00T015597.1:0.0,St_PG6148_C00T021952.1:0.0,St_PG6148_C00T049717.1:0.0,St_PG6163_C00T034331.1:0.0,St_PG6225_C00T027762.1:0.0,St_PG6245_C00T033754.1:0.0,St_PG6246_C00T020915.1:0.0,St_PG6359_C04T000323.1:0.0):0.004837624,St_PG5062_C00T047838.1:0.002763803)0.383:0.000000005,((C88_C04H4G103310.1:0.0,St_E4-63_C04T000357.1:0.0,St_E86-69_C00T055233.1:0.0,St_PG6002_C00T004697.1:0.0,St_PG6029_C00T031198.1:0.0,St_PG6244_C00T012597.1:0.0,St_PG6245_C00T008264.1:0.0,St_RH_C00T062557.1:0.0,St_RH10-15_C04T000291.1:0.0):0.002413781,(XP_015167645.1:0.0,XP_015167646.1:0.0,XP_015167647.1:0.0,XP_015167648.1:0.0):0.009724966)0.409:0.000000006)0.622:0.000000024,St_PG5018_C00T023863.1:0.011122750)0.208:0.002415732)0.984:0.012923940)0.000:0.000000005)0.977:0.011381074,St_PG6247_C00T029293.1:0.035669734)0.000:0.000000006)0.986:0.027720156)0.474:0.015485993)0.924:0.015391398)0.979:0.021029587)0.974:0.022539741)0.975:0.021300965)0.885:0.009009100)0.578:0.003788778,(((St_PG3005_C00T070462.1:0.000000005,St_PG4005_C00T036453.1:0.004884207)1.000:0.096939011,((St_PG6055_C00T069627.1:0.0,St_PG6059_C00T027757.1:0.0,St_PG6163_C00T060173.1:0.0,St_PG6246_C00T069275.1:0.0):0.063027106,(St_PG4017_C00T070547.1:0.022482390,St_PG4060_C00T034772.1:0.023766597)0.998:0.047090485)0.933:0.015072636)0.911:0.015405230,(XP_049391741.1:0.091273259,((St_PG4060_C00T049989.1:0.028943738,((St_PG6242_C00T002468.1:0.0,St_PG6242_C00T035396.1:0.0):0.016649320,((St_PG3023_C00T012457.1:0.0,St_PG3023_C00T028052.1:0.0,St_PG3023_C00T066542.1:0.0):0.002463727,(St_PG4060_C00T049981.1:0.021781401,St_PG6225_C00T062918.1:0.025201251)0.000:0.000000005)0.969:0.017312993)0.929:0.014556329)1.000:0.050452941,((((St_PG6002_C00T004709.1:0.0,St_PG6090_C00T071546.1:0.0,St_PG6169_C00T062820.1:0.0,St_PG6216_C00T074413.1:0.0,St_PG6244_C00T012602.1:0.0):0.034905998,St_PG6059_C00T019919.1:0.016054341)0.596:0.006281411,(((((St_PG6059_C00T020010.1:0.0,St_PG6059_C00T026999.1:0.0):0.049486393,((St_PG4042_C00T010074.1:0.023731079,(St1-St04G114885.1:0.004697837,((XP_049391840.1:0.0,XP_049391844.1:0.0):0.004825045,(XP_049391841.1:0.0,XP_049391842.1:0.0,XP_049391843.1:0.0):0.000000005)0.999:0.024802825)0.949:0.013640947)0.994:0.032514415,(He2-St04G120410.1:0.046165294,(XP_049391740.1:0.004875475,(((St_PG6169_C00T062825.1:0.0,St_PG6169_C00T062825.2:0.0,St_PG6216_C00T028351.1:0.0,St_PG6216_C00T074419.1:0.0,St_PG6244_C00T065711.1:0.0):0.009818850,(St_PG3023_C00T066570.1:0.017368531,St_PG4060_C00T049986.1:0.004261632)0.793:0.003117538)0.812:0.001557600,(St_PG6243_C00T009021.1:0.004885502,St_PG4042_C00T035016.1:0.032622004)0.747:0.001601353)0.808:0.001739097)0.917:0.009852263)0.949:0.015738701)0.489:0.018744443)0.948:0.018247055,((St_PG6090_C00T014275.1:0.0,St_PG6225_C00T027230.1:0.0,St_PG6225_C00T062921.1:0.0):0.033681726,(St_PG4005_C00T054710.1:0.045074573,(St_PG3003_C00T058661.1:0.022853167,((St_PG4049_C00T010242.1:0.007539754,(St_PG6243_C00T009006.1:0.005002610,((St_PG4036_C00T002627.1:0.0,St_PG4036_C00T030944.1:0.0,St_PG4042_C00T010079.1:0.0):0.000000005,St_PG5076_C00T045670.1:0.002488119)0.000:0.000000005)0.937:0.009986095)0.993:0.025341363,((St_A6-26_C04T000327.1:0.0,St_E4-63_C04T000363.1:0.0,St_E86-69_C00T055227.1:0.0,St_PG6055_C00T015590.1:0.0,St_PG6163_C00T034317.1:0.0,St_PG6163_C00T034324.1:0.0,St_PG6225_C00T027756.1:0.0,St_PG6245_C00T033762.1:0.0,St_PG6246_C00T069258.1:0.0,St_PG6359_C04T000329.1:0.0):0.007501924,(((St_PG6002_C00T004699.1:0.0,St_RH_C04T000321.1:0.0,St_RH10-15_C04T000292.1:0.0):0.015027602,St_PG5068_C04T000083.1:0.015077816)0.000:0.000000005,((St_PG5003_C00T029000.1:0.0,St_PG5003_C00T050852.1:0.0):0.009851889,(St_PG5018_C00T023864.1:0.015542304,(St_PG5062_C00T047837.1:0.010470781,St_PG5068_C00T071140.1:0.004377126)0.604:0.000850809)0.000:0.000000005)0.925:0.002464503)0.766:0.000000005)0.917:0.007453237)0.855:0.004868003)0.891:0.006258659)0.906:0.007620831)0.000:0.000000006)0.837:0.004819880,St_PG5068_C00T071144.1:0.034304898)0.949:0.012475596,((((St_PG3003_C00T058648.1:0.016101935,(St_PG4005_C00T054688.1:0.063906131,(((St_PG4060_C00T034786.1:0.042261673,((C88_C04H4G103330.1:0.0,C88_C04H4G103330.2:0.0,C88_C04H4G103330.3:0.0,St_PG6002_C00T004703.1:0.0,St_PG6245_C00T008268.1:0.0,St_RH_C00T060043.1:0.0,St_RH_C04T000326.1:0.0,XP_015167643.1:0.0,XP_015167644.1:0.0):0.045824435,(St_PG6242_C00T002458.1:0.030174000,(St_PG3005_C00T056883.1:0.024153618,((St_A6-26_C04T000322.1:0.0,St_A6-26_C04T000332.1:0.0,St_E4-63_C04T000367.1:0.0,St_E86-69_C00T055222.1:0.0,St_PG6055_C00T015587.1:0.0,St_PG6148_C00T023663.1:0.0,St_PG6163_C00T030691.1:0.0,St_PG6163_C00T031730.1:0.0,St_PG6163_C00T034320.1:0.0,St_PG6225_C00T027752.1:0.0,St_PG6245_C00T033765.1:0.0,St_PG6246_C00T017115.1:0.0,St_PG6246_C00T023335.1:0.0,St_PG6246_C00T069259.1:0.0,St_PG6359_C04T000325.1:0.0,St_PG6359_C04T000333.1:0.0):0.002481177,St_PG5068_C04T000417.1:0.000000005)0.947:0.012647446)0.994:0.032168993)0.910:0.012644522)0.997:0.034977462)0.763:0.005769868,St_PG4017_C00T009070.1:0.027832097)0.304:0.009539852,St1-St04G116810.1:0.025133718)0.888:0.009365115)0.425:0.002641312)0.000:0.000000005,(St_PG6002_C00T074108.1:0.019736337,(St_PG4041_C00T037198.1:0.007757144,(St_PG4041_C00T037222.1:0.041753930,((St_PG4036_C00T002624.1:0.0,St_PG4042_C00T010078.1:0.0):0.007579853,St_PG6243_C00T008977.1:0.000000005)0.845:0.002519365)0.000:0.000000006)0.972:0.019867266)0.987:0.025777281)0.684:0.001455604,((XP_049391846.1:0.026023432,(((((St_PG4042_C00T035018.1:0.002470383,(St_PG4042_C00T010069.1:0.002466529,St_PG4042_C00T010076.1:0.004954705)0.000:0.000000005)0.805:0.002874262,((St_PG4017_C00T009049.1:0.025987922,(C88_C04H1G003000.1:0.0,C88_C04H1G003000.2:0.0,C88_C04H1G003000.3:0.0,St_PG6247_C00T029290.1:0.0,St2-St04G117365.1:0.0):0.030718779)0.801:0.003920319,((St_PG3005_C00T056873.1:0.000000005,(St_PG4005_C00T013708.1:0.0,St_PG4005_C00T017895.1:0.0):0.002629707)0.692:0.001480013,((St_PG4060_C00T016721.1:0.0,St_PG4060_C00T050016.1:0.0):0.021473979,((St_PG4060_C00T016724.1:0.0,St_PG4060_C00T050013.1:0.0):0.009824514,St_PG6242_C00T035392.1:0.008645200)0.793:0.004616314)0.408:0.004978817)0.970:0.014072889)0.684:0.001321985)0.598:0.000900074,((XP_049391835.1:0.0,XP_049391845.1:0.0,XP_049391847.1:0.0):0.004975723,(XP_049391836.1:0.0,XP_049391837.1:0.0,XP_049391838.1:0.0,XP_049391839.1:0.0):0.000000005)0.994:0.022953687)0.875:0.009430144,He2-St04G118125.1:0.024548289)0.448:0.003495490,((((St_PG4042_C00T010024.1:0.024781445,St_PG4042_C00T072942.1:0.035856495)0.843:0.011004394,(St_PG6169_C00T062817.1:0.0,St_RH_C04T000342.1:0.0):0.005074444)0.000:0.000000005,(((St_PG6090_C00T014267.1:0.0,St_PG6225_C00T062914.1:0.0):0.020100708,((C88_C04H2G036940.1:0.0,C88_C04H2G036940.2:0.0,C88_C04H2G036940.3:0.0,C88_C04H2G036940.4:0.0):0.002472218,St_PG5032_C00T047200.1:0.000000005)1.000:0.033111723)0.725:0.002509680,(St_PG5062_C00T047835.1:0.005067432,St_PG4017_C00T009068.1:0.012110037)0.760:0.002988685)0.000:0.000000005)0.926:0.007471018,((St_PG4049_C00T002692.1:0.017502518,((St_PG4042_C00T010115.1:0.0,St_PG4042_C00T072958.1:0.0):0.029800195,(St1-St04G116610.1:0.021298349,(He1-St04G120480.1:0.002475446,(St_PG5018_C00T023881.2:0.000000005,(St_PG6055_C00T069624.1:0.0,St_PG6059_C00T031706.1:0.0,St_PG6059_C00T052775.1:0.0,St_PG6148_C00T049693.1:0.0,St_PG6163_C00T060168.1:0.0,St_PG6245_C00T033782.1:0.0):0.002525024)0.884:0.004978090)0.989:0.019097263)0.839:0.005679962)0.703:0.007692104)0.869:0.005251540,St_PG4042_C00T010096.1:0.014981711)0.732:0.002999271)0.882:0.006179726)0.879:0.005746617)0.772:0.003104943,((((St_PG3005_C00T023496.1:0.0,St_PG5068_C04T000059.1:0.0):0.022742236,St_PG6002_C00T074134.1:0.036152204)0.893:0.012648232,(St_PG5076_C00T045685.1:0.018436970,St_PG5068_C04T000087.1:0.015415347)0.752:0.003850437)0.913:0.008953979,(((St_PG5068_C04T000082.1:0.002462831,St_PG5003_C00T050851.1:0.004949804)0.791:0.002461079,(St_PG6029_C00T047311.1:0.0,St_PG6216_C00T028346.1:0.0,St_PG6216_C00T030202.1:0.0,St_PG6244_C00T065707.1:0.0,St_PG6359_C00T065992.1:0.0):0.004923970)0.000:0.000000005,St_PG5068_C00T071133.1:0.000000005)0.998:0.033038164)0.879:0.006322879)0.403:0.002548977)0.986:0.013562927,(St_PG4060_C00T034783.1:0.040542459,((St1-St04G117725.1:0.024063644,((St_PG3003_C00T058657.1:0.008574309,((St_PG3005_C00T056866.1:0.016483016,((St_PG3005_C00T056862.1:0.016496847,(St_PG3023_C00T066541.1:0.020968609,(St_PG3005_C00T023513.1:0.002593960,(St_PG6242_C00T002452.1:0.0,St_PG6242_C00T035386.1:0.0):0.004559850)0.000:0.000000005)0.969:0.011588393)0.969:0.014132747,((((St_PG5018_C00T023884.1:0.014174176,St_PG6243_C00T009018.1:0.014360276)0.804:0.004675210,St_PG5068_C04T000410.1:0.031060396)0.000:0.000000005,((St_PG5018_C00T028213.1:0.002272559,(St_PG4042_C00T035021.1:0.004556067,XP_049391861.1:0.007127984)0.877:0.004597957)0.897:0.008082492,(((St_PG4042_C00T021853.1:0.0,St_PG4042_C00T072925.1:0.0):0.006771168,((St_PG5068_C04T000051.1:0.002247505,(St_PG5076_C00T045696.1:0.000000005,(St_PG3023_C00T028178.1:0.0,St_PG3023_C00T066591.1:0.0):0.011402112)0.842:0.002247330)0.515:0.000000005,(St_PG3022_C00T056088.1:0.002272004,St_PG5032_C00T047203.1:0.002798447)0.956:0.006778918)0.849:0.002244528)0.000:0.000000005,St_PG6002_C00T074146.1:0.006803104)0.904:0.008012733)0.988:0.016052746)0.493:0.002296481,St_PG4017_C00T070556.1:0.031553609)0.751:0.002317211)0.913:0.004585325)0.000:0.000000005,(St_PG4005_C00T054706.1:0.008599217,((C88_C04H1G002970.1:0.0,C88_C04H1G002970.2:0.0,C88_C04H1G002970.3:0.0,C88_C04H1G002970.4:0.0,C88_C04H1G002970.5:0.0,St_PG6247_C00T029292.1:0.0,St2-St04G117210.1:0.0):0.000000005,St_PG4005_C00T054677.1:0.010375897)0.000:0.000000005)0.977:0.015528319)0.900:0.009074295)0.323:0.007322765,(St_PG3003_C00T058659.1:0.023297727,St_PG3003_C00T058658.2:0.012216043)0.742:0.006357805)0.862:0.006456582)0.974:0.016020357,St1-St04G114895.1:0.019699115)0.912:0.007193103)0.662:0.001148806)0.923:0.009614346)0.634:0.003606334)0.842:0.008750789,St_PG5076_C00T004810.1:0.033749101)0.936:0.014804189)0.936:0.020222612)0.668:0.002958973)0.442:0.005224025)0.932:0.017676210,(St_PG3023_C00T066569.1:0.069689162,(((St_PG6216_C00T005753.1:0.0,St_PG6244_C00T065702.1:0.0,St_PG6359_C04T000160.1:0.0):0.053002367,(St_PG3023_C00T012454.1:0.027034754,(St_PG3005_C00T023508.1:0.004924046,St_PG3023_C00T066555.1:0.004869180)0.864:0.008372998)0.895:0.021276306)0.956:0.032874205,((St_PG4005_C00T014464.1:0.0,St_PG4005_C00T054683.1:0.0):0.007756329,(St_PG5068_C04T000079.1:0.061889993,St_PG4032_C00T056719.1:0.026027730)0.916:0.031211300)0.907:0.017098038)0.962:0.024900519)0.881:0.010014715)0.415:0.012598237,SMEL4.1_11g019910.1.01:0.127662845)0.063:0.009915499)1.000:0.219871636)0.997:0.229029937,((((XP_009588613.1:0.0,XP_009588615.1:0.0,XP_009588616.1:0.0,XP_009588617.1:0.0,XP_009588618.1:0.0,XP_033509272.1:0.0,XP_016498060.1:0.0,XP_016498061.1:0.0,XP_016498062.1:0.0,XP_016498063.1:0.0,XP_016498065.1:0.0,XP_016498066.1:0.0,Nitab4.5_0000032g0080.1:0.0,mRNA_42586_cds:0.0,mRNA_42587_cds:0.0,mRNA_42588_cds:0.0,mRNA_42589_cds:0.0):0.025047943,Nbe.v1.s00140g11040:0.033940134)1.000:0.255825480,(((((((((C88_C05H3G060240.1:0.0,St_PG6225_C00T017256.1:0.0):0.014486876,St_PG5018_C00T040341.1:0.020009687)0.981:0.017996181,((St_PG6055_C00T000735.1:0.0,St_PG6148_C00T007080.1:0.0,St_PG6245_C00T040563.1:0.0):0.020599222,St_PG6243_C00T067625.1:0.007698848)0.789:0.003990877)0.910:0.015773018,(((((St_PG6245_C00T040358.1:0.028591676,((St_PG5018_C00T040152.1:0.018548219,(((St_PG5062_C00T063739.1:0.004998570,St_PG6243_C00T067398.1:0.004981920)0.757:0.002494901,(St_PG4041_C00T000665.1:0.0,St_PG4041_C00T041134.1:0.0):0.010142633)0.784:0.002491944,XP_049349774.1:0.007532359)0.425:0.002492401)0.000:0.000000005,(St_PG6243_C00T008078.1:0.013912746,(St_PG3022_C00T068417.1:0.002503542,St_PG6002_C00T017005.1:0.000000005)0.762:0.002508529)0.873:0.005017853)0.927:0.002493226)0.000:0.000000006,St_PG4060_C00T044430.1:0.004981019)0.000:0.000000005,(St_PG4032_C00T010878.1:0.007546972,((St_PG4017_C00T008451.1:0.0,St_PG4017_C00T065244.1:0.0):0.007550268,St_PG5003_C00T053917.1:0.000000005)0.987:0.012620408)0.000:0.000000005)0.753:0.002491434,(St_PG6055_C00T056371.1:0.0,St_PG6225_C00T046477.1:0.0,St_PG6244_C00T007499.1:0.0,St_PG6244_C00T069579.1:0.0,St_PG6245_C00T012627.1:0.0,XP_015168988.1:0.0):0.010168743)0.000:0.000000005,(St_PG4042_C00T057666.1:0.025502946,((C88_C05H2G036440.1:0.0,C88_C05H2G036440.2:0.0,C88_C05H3G062460.1:0.0,C88_C05H4G088780.1:0.0,St2-St05G163965.1:0.0):0.003879700,St_PG4049_C00T054683.1:0.058308616)0.769:0.003665690)0.000:0.000000005)0.986:0.022370271)1.000:0.126057428,((((((St_PG3005_C00T035592.1:0.010150552,St_PG3023_C00T020136.1:0.012784173)0.642:0.001224359,((St_PG3022_C00T059579.1:0.021636110,St_PG6243_C00T057893.1:0.025934465)0.743:0.004218509,(St_PG5018_C00T022225.1:0.026237846,St_PG6245_C00T066329.1:0.045953530)0.876:0.012741644)0.822:0.007653098)1.000:0.073175449,((St_PG3023_C00T008389.1:0.038634072,((St_PG0009_C00T018110.1:0.0,St_PG0019_C06T001262.1:0.0):0.017661996,(St_PG1011_C00T043646.1:0.022974337,((((((St_E4-63_C06T001165.1:0.002528944,(C88_C06H2G043970.1:0.0,St1-St06G379445.1:0.0):0.002532486)0.859:0.002530347,((He1-St06G380925.1:0.0,St_PG6029_C00T031118.1:0.0,St_PG6169_C00T007502.1:0.0,St_PG6225_C00T049118.1:0.0,St_PG6245_C00T044422.1:0.0,St2-St06G361005.1:0.0):0.002527024,St_PG6055_C00T041403.1:0.058914290)0.000:0.000000005)0.928:0.005254159,((C88_C06H1G010500.1:0.0,St_PG5018_C00T036185.1:0.0):0.015244927,(St_PG4036_C00T000487.1:0.012691073,St_PG4036_C00T051264.1:0.000000005)0.961:0.010153268)0.864:0.005042439)0.000:0.000000005,St_PG6002_C00T014337.1:0.005401445)0.000:0.000000005,St_PG4017_C00T061702.1:0.038960044)0.977:0.012611530,(St_PG4005_C00T030601.1:0.004981402,(St_PG6242_C00T053813.1:0.007482301,(St_PG3005_C00T009279.1:0.005000910,St_PG3005_C00T051012.1:0.000000005)0.841:0.002494537)0.000:0.000000005)0.885:0.005017973)0.763:0.002482259)0.730:0.002525980)0.781:0.002533453)0.725:0.002264671,St_PG1013_C00T037581.1:0.018476173)1.000:0.076897032)0.888:0.012990762,((PHT39443.1:0.052570017,PHT39475.1:0.091274904)1.000:0.114983908,((St_PG3022_C00T048202.1:0.033986374,(((C88_C09H2G060250.1:0.0,C88_C09H2G060250.2:0.0):0.028784965,St_PG4036_C00T032067.1:0.042390464)0.987:0.025190042,St_PG4041_C00T064802.1:0.030060940)0.660:0.014215793)1.000:0.070240104,((((sp1102chr09_nlr_17.t1:0.018377512,(sp1102chr09_nlr_20.t1:0.0,sp1102chr09_nlr_23.t1:0.0):0.015009009)0.999:0.064628707,(sp2271chr09.nlr300.t1:0.004829735,(sp1102chr09_nlr_25.t1:0.000000005,(sp1102chr09_nlr_19.t1:0.000000005,sp1102chr09_nlr_22.t1:0.002523958)0.931:0.005050929)0.773:0.002769503)0.981:0.028123352)0.955:0.020145277,(XP_049369941.1:0.046163398,(St_PG4005_C00T006179.1:0.015829810,(C88_C09H4G117870.1:0.002997379,St_PG5018_C00T011768.1:0.017798851)0.888:0.007177383)0.746:0.003515784)0.999:0.049081730)0.739:0.002786494,((St_PG6225_C00T012782.1:0.048581080,((C88_C09H4G117720.2:0.0,C88_C09H4G117720.3:0.0):0.027264303,(((((((((St_PG3005_C00T027033.1:0.020597574,(St_PG4042_C00T074666.1:0.005101742,((He2-St09G645165.1:0.0,St_PG6059_C00T075469.1:0.0,St1-St09G633805.1:0.0):0.005115816,(((C88_C09H1G029960.1:0.0,C88_C09H3G088900.3:0.0,C88_C09H3G088900.4:0.0,C88_C09H3G088900.6:0.0,St_E4-63_C09T003184.1:0.0,He1-St09G778445.1:0.0,St_RH10-15_C09T002869.1:0.0):0.000000005,((He2-St09G645175.1:0.0,St_PG6059_C00T075471.1:0.0,St_PG6163_C00T018203.1:0.0,St1-St09G633815.1:0.0):0.005106136,St2-St09G606325.1:0.007659681)0.000:0.000000005)0.845:0.002550486,St_PG4005_C00T006186.1:0.007701719)0.000:0.000000005)0.784:0.002556598)0.758:0.002675783)0.626:0.004089530,(St_PG3005_C00T027031.1:0.0,St_PG3005_C00T048125.1:0.0):0.045850119)0.953:0.020842917,St_PG6029_C00T063386.1:0.029531676)0.766:0.003642717,(St_PG4032_C00T015378.1:0.0,St_PG4032_C00T052378.1:0.0):0.020403459)0.707:0.002518290,((St_PG4032_C00T052376.1:0.018180988,((He2-St09G645170.1:0.000000005,(St_PG6225_C00T072746.1:0.000000005,St1-St09G633810.1:0.005174561)0.679:0.000000017)0.975:0.015292360,(XP_049387046.1:0.010362239,R8:0.023571455)0.709:0.003415679)0.813:0.004551514)0.877:0.005157753,St_PG6243_C00T043017.1:0.015512467)0.868:0.005178888)0.844:0.004853216,(St_PG4036_C00T044777.1:0.020945705,(St_PG4042_C00T074680.1:0.038565735,St_PG6245_C00T031115.1:0.065986443)0.748:0.004036915)0.249:0.002619860)0.995:0.023050976,((((St_PG6225_C00T012784.1:0.007504473,St_PG6243_C00T043013.1:0.015204049)0.000:0.000000005,(((((St_PG6241_C00T024476.1:0.000000005,St_PG1008_C00T041406.1:0.017752373)0.787:0.002509235,(St_PG1013_C00T007234.1:0.002544032,St_PG1013_C00T048117.1:0.000000005)0.978:0.012778976)0.749:0.002507364,XP_049369942.1:0.007530491)0.000:0.000000005,(C88_C09H4G117800.1:0.0,C88_C09H4G117800.2:0.0):0.048743586)0.809:0.002501033,(((St_PG6090_C00T016229.1:0.0,St_PG6225_C00T012781.1:0.0):0.005075319,(((St_E4-63_C09T003183.1:0.0,He2-St09G644930.1:0.0,St_PG6163_C00T018205.1:0.0,St1-St09G633570.1:0.0):0.000000005,St_PG6055_C00T020743.1:0.002495433)0.814:0.002499192,((C88_C09H3G088880.1:0.0,He1-St09G778250.1:0.0):0.000000005,(C88_C09H1G029950.1:0.0,C88_C09H1G029950.2:0.0):0.005088475)0.808:0.002495530)0.781:0.002512354)0.763:0.002484439,((St_PG4036_C00T032083.1:0.010088565,St_PG4042_C00T074677.1:0.020421322)0.867:0.004939564,(St_PG4005_C00T006180.1:0.015136998,(C88_C09H1G030000.2:0.007511689,((He2-St09G645190.1:0.0,St_PG6163_C00T018199.1:0.0,St_PG6163_C00T018199.2:0.0,St1-St09G633830.1:0.0):0.015491928,C88_C09H4G117880.1:0.002557534)0.788:0.002545325)0.900:0.006989974)0.575:0.000581704)0.805:0.002500276)0.783:0.002520306)0.796:0.002499248)0.945:0.007606508,(St_PG3022_C00T048192.1:0.030737333,St_PG4042_C00T074670.1:0.010106554)0.942:0.010022617)0.000:0.000000005,(St_PG1011_C00T004746.1:0.017675416,(St_PG4032_C00T052379.1:0.034257712,(((((Solyc_cer_BGV007989_00T026797.1:0.0,Sopim_LA2093_00T028345.1:0.0,Solyc_TS117_09T002649.1:0.0,Sopim_TS15_09T002739.1:0.0,Sopim_TS413_09T002788.1:0.0,Solyc_cer_TS96_09T002652.1:0.0):0.000000005,Sopim_PAS014479_00T026802.1:0.002516852)0.000:0.000000005,((XP_004248043.1:0.0,Sopim_BGV006775_00T027566.1:0.0,Solyc_cer_BGV006865_00T026718.1:0.0,Solyc_Brandywine_00T027501.1:0.0,Solyc_EA00371_00T027162.1:0.0,Solyc_EA00990_00T027974.1:0.0,Solyc_Fla8924_00T027262.1:0.0,Solyc_Floradade_00T026560.1:0.0,Solyc_LYC1410_00T026459.1:0.0,Solyc_MM_09T002765.1:0.0,Solyc_PI169588_00T026571.1:0.0,Solyc_PI303721_00T026428.1:0.0,Sopim_PP_09T002647.1:0.0,Solyc09T002845.1:0.0,Solyc_TS112_09T002697.1:0.0,Solyc_cer_TS118_09T002698.1:0.0,Solyc_TS12_09T002556.1:0.0,Sopim_TS156_09T002744.1:0.0,Solyc_TS166_09T002549.1:0.0,Solyc_TS171_09T002776.1:0.0,Solyc_TS204_09T002615.1:0.0,Sopim_TS222_09T002665.1:0.0,Solyc_cer_TS238_09T002509.1:0.0,Sopim_TS265_06T000043.1:0.0,Solyc_cer_TS280_09T002568.1:0.0,Solyc_cer_TS281_09T002762.1:0.0,Solyc_TS3_09T002594.1:0.0,Solyc_TS331_09T002768.1:0.0,Solyc_cer_TS39_09T002605.1:0.0,Sopim_TS421_09T002808.1:0.0,Sopim_TS439_09T002606.1:0.0,Solyc_cer_TS545_09T002826.1:0.0,Solyc_TS60_09T002744.1:0.0,Solyc_cer_TS623_09T002677.1:0.0,Solyc_TS629_09T002667.1:0.0,Solyc_TS692_09T002756.1:0.0,Solyc_TS80_09T002613.1:0.0,Solyc_TS9_09T002757.1:0.0):0.000000005,(Solyc_TS185_09T002650.1:0.002516525,Solyc_cer_BGV007931_00T026631.1:0.002517996)0.000:0.000000006)0.931:0.002518560)0.886:0.007032933,(XP_015086707.1:0.005060808,Sw5-b:0.007652840)0.743:0.003282085)0.994:0.022802637,(St_PG3022_C00T048191.1:0.025590185,((St_E4-63_C09T003185.1:0.0,St2-St09G606330.1:0.0):0.002477780,(He1-St09G778450.1:0.0,St_RH10-15_C09T002870.1:0.0):0.000000005)0.965:0.010237455)0.455:0.002499139)0.946:0.010217491)0.741:0.002522249)0.751:0.002487745)0.847:0.006776397)0.744:0.003380416,(C88_C09H2G060520.1:0.007382564,(C88_C09H4G117820.1:0.002680535,(St_PG4042_C00T074667.1:0.002490248,XP_049396030.1:0.005060333)0.896:0.007455146)0.868:0.005086926)0.778:0.002682485)0.000:0.000000005,(St_PG3005_C00T027029.1:0.005012033,(St_PG5018_C00T011769.1:0.002540426,(St_PG4060_C00T069238.1:0.002550616,St_PG3005_C00T048127.1:0.009377600)0.000:0.000000006)0.788:0.003123923)0.935:0.010082379)0.864:0.005815827)0.429:0.011972417)1.000:0.057595497,(sp2271chr09.nlr293.t1:0.054472226,((sp1102chr09_nlr_36.t1:0.048293203,(sp1102chr04_nlr_23.t1:0.001187885,sp2271chr04.nlr507.t1:0.014081709)0.996:0.040128074)0.962:0.020214894,(((XP_049388627.1:0.043220455,(((C88_C09H3G088800.1:0.0,He1-St09G778045.1:0.0):0.002935037,(C88_C09H2G060340.1:0.0,C88_C09H2G060340.2:0.0):0.005200805)0.000:0.000000005,((St_E4-63_C09T003170.1:0.0,He2-St09G644205.1:0.0,St2-St09G605805.1:0.0):0.000000005,St_PG6243_C00T043003.1:0.005189335)0.000:0.000000005)0.976:0.015699162)0.879:0.007930511,(St_PG6002_C00T023171.1:0.030865801,((St_PG3005_C00T027043.1:0.018239577,((C88_C09H1G029890.1:0.0,C88_C09H1G029890.2:0.0):0.012762423,St_PG5018_C00T030486.1:0.005074328)0.741:0.002742122)0.998:0.030534477,((C88_C09H4G117660.1:0.0,C88_C09H4G117660.2:0.0,St_PG6059_C00T000757.1:0.0,St_PG6148_C00T000021.1:0.0):0.017169052,((St_E4-63_C09T003178.1:0.0,He2-St09G644805.1:0.0,St_PG6225_C00T072752.1:0.0,St_PG6245_C00T016250.1:0.0,St_PG6245_C00T031120.1:0.0,St1-St09G633405.1:0.0):0.005117641,St_PG4036_C00T044767.1:0.005133589)0.958:0.012605283)0.935:0.014365042)0.976:0.021507444)0.838:0.005818385)0.972:0.023135860,((((((St_PG1013_C00T048116.1:0.015284540,(St_PG1008_C00T041405.1:0.044878321,St_PG6055_C00T069076.1:0.050154634)0.884:0.018811904)0.999:0.054718736,(sp1102chr09_nlr_16.t1:0.041236474,(sp1102chr05_nlr_41.t1:0.000000005,sp2271chr05.nlr453.t1:0.005096615)0.975:0.017048435)0.962:0.019197694)0.059:0.005766903,(sp2271chr11.nlr161.t1:0.030621549,((sp2271chr11.nlr99.t1:0.018698973,(sp2271chr11.nlr159.t1:0.003671967,(sp1102chr11_nlr_110.t1:0.008955324,sp2271chr11.nlr172.t1:0.008688890)0.893:0.007425929)0.767:0.003717176)0.876:0.006883933,(sp2271chr11.nlr163.t1:0.027991328,sp2271chr11.nlr92.t1:0.028419072)0.287:0.004415607)0.646:0.002453179)0.996:0.031056877)0.894:0.011411357,((Sopim_BGV006775_00T027560.1:0.0,Solyc_cer_BGV007989_00T026791.1:0.0,Sopim_LA2093_00T028339.1:0.0,Solyc_TS185_09T002644.1:0.0,Solyc_cer_TS281_09T002756.1:0.0,Solyc_cer_TS39_09T002599.1:0.0,Sopim_TS421_09T002803.1:0.0,Solyc_TS692_09T002751.1:0.0):0.024986781,Solyc_cer_TS623_09T002672.1:0.032093354)0.995:0.041438374)0.237:0.006669307,((((((((Sopim_LA2093_00T028336.1:0.0,Sopim_TS15_09T002733.1:0.0):0.000000005,((((Sopim_LA2093_00T028337.1:0.0,Sopim_TS421_09T002801.1:0.0):0.016402183,Sopim_TS421_09T002800.1:0.000000006)0.700:0.006384446,Solyc_cer_TS623_09T002669.1:0.000000005)0.849:0.003151714,(Sopim_BGV006775_00T027557.1:0.0,Solyc_cer_BGV007989_00T026788.1:0.0):0.000000005)0.914:0.009727112)0.912:0.005222139,Solyc_TS117_09T002643.1:0.000000005)0.785:0.003595817,((Solyc_cer_BGV007931_00T026625.1:0.0,Solyc_TS185_09T002643.1:0.0,Solyc_cer_TS281_09T002755.1:0.0,Solyc_cer_TS39_09T002598.1:0.0,Solyc_TS692_09T002750.1:0.0,Solyc_TS9_09T002751.1:0.0):0.005012623,Solyc_cer_BGV007989_00T026789.1:0.005434207)0.443:0.005235540)0.883:0.012139369,(((XP_025888775.1:0.0,Solyc_cer_BGV006865_00T026713.1:0.0,Solyc09T002840.2:0.0,Solyc_TS166_09T002544.1:0.0,Sopim_TS222_09T002660.1:0.0):0.000000005,(Sopim_LA2093_00T028340.1:0.005224982,(Solyc_TS185_09T002645.1:0.0,Solyc_cer_TS281_09T002757.1:0.0,Solyc_cer_TS39_09T002600.1:0.0,Solyc_TS9_09T002752.1:0.0):0.000000005)0.864:0.002612725)0.864:0.006330665,(Solyc_cer_BGV007989_00T026792.1:0.000000005,(Sopim_BGV006775_00T027561.1:0.000000005,(Sopim_PAS014479_00T026797.1:0.002615303,Sopim_BGV006775_00T027558.1:0.016851161)0.000:0.000000005)0.927:0.002606574)0.892:0.009444482)0.463:0.009094048)1.000:0.069975017,(((St_PG3003_C00T029672.1:0.005259645,(St_PG3005_C00T052944.1:0.002624960,((St_PG3005_C00T027768.1:0.000000005,St_PG6242_C00T050173.1:0.005230899)0.950:0.007845720,St_PG4060_C00T001033.1:0.000000005)0.000:0.000000005)0.882:0.005226701)0.861:0.005327814,(C88_C09H2G050040.1:0.021390072,St_PG5018_C00T008170.1:0.029626579)0.891:0.007939659)0.999:0.036829012,((((St_PG6029_C00T063393.1:0.050474932,(St_PG4005_C00T006171.1:0.015099987,(((St_PG4060_C00T069230.1:0.0,St_PG4060_C00T069230.2:0.0):0.010646552,((St_PG4005_C00T052892.1:0.010490869,St_PG6242_C00T060267.1:0.018576390)0.726:0.002361313,St_PG4005_C00T052891.1:0.052642540)0.987:0.021869699)0.866:0.007679574,(St_PG6002_C00T023176.1:0.0,St_PG6055_C00T069068.1:0.0):0.013268115)0.088:0.005304299)0.919:0.012454995)0.212:0.004472305,St_PG4041_C00T035224.1:0.092566679)0.795:0.006960542,((C88_C09H3G088730.1:0.0,He1-St09G777245.1:0.0,St_RH_C09T003034.1:0.0):0.053412419,((St_PG4005_C00T006169.1:0.034146084,(St_PG3005_C00T048108.1:0.018200022,((St_PG4005_C00T052894.1:0.020222050,St_PG6225_C00T019784.1:0.010847193)0.077:0.002578922,((St_PG3005_C00T027042.1:0.025709280,St_PG6242_C00T060265.1:0.016153923)0.841:0.007707085,St_PG3023_C00T051497.1:0.003020660)0.000:0.000000005)0.733:0.002109730)0.000:0.000000005)0.179:0.007071038,(St_PG4041_C00T020048.1:0.037063530,((St_PG6169_C00T038062.1:0.0,St_PG6244_C00T053297.1:0.0):0.020675695,XP_049369982.1:0.007863671)0.955:0.012842728)0.951:0.013366864)0.933:0.011897664)0.984:0.023016875)0.741:0.002553959,((St_PG5068_C00T066102.1:0.0,St_PG5068_C05T002022.1:0.0,St_PG6225_C00T056268.1:0.0):0.042506945,((C88_C09H1G029840.1:0.035205337,(St_PG6225_C00T072755.1:0.0,St_PG6245_C00T016247.1:0.0,St_PG6245_C00T031123.1:0.0,St1-St09G633050.1:0.0):0.057311314)0.900:0.026406613,St_PG5068_C09T002903.1:0.037799872)0.741:0.004281110)0.735:0.002555849)0.886:0.007320713)0.686:0.001071702)0.693:0.005310013,((St_PG5076_C00T065107.1:0.000000005,(St_PG6002_C00T028484.1:0.002576479,((C88_C09H2G051340.1:0.0,C88_C09H2G051340.2:0.0,C88_C09H2G051340.3:0.0,St_PG3022_C00T049131.1:0.0):0.002640266,St_PG4042_C00T073734.1:0.005282842)0.000:0.000000005)0.000:0.000000005)1.000:0.060000482,((St_PG3005_C00T048110.1:0.013427173,St_PG4060_C00T069232.1:0.010320736)1.000:0.038151234,((St_PG3003_C00T019189.1:0.016897978,(((((C88_C09H3G088810.1:0.0,C88_C09H3G088810.2:0.0,C88_C09H3G088810.3:0.0,C88_C09H3G088810.4:0.0,C88_C09H3G088810.5:0.0,C88_C09H3G088810.6:0.0,C88_C09H3G088810.7:0.0,He1-St09G778050.1:0.0,St2-St09G605810.1:0.0):0.005364529,(St_PG4036_C00T044768.1:0.005399352,St_PG6243_C00T042998.1:0.000000005)0.938:0.008150345)0.930:0.007992370,((C88_C09H3G088760.1:0.0,He1-St09G777370.1:0.0,St_RH10-15_C09T002859.1:0.0):0.013692041,((C88_C09H1G029870.1:0.005278171,((C88_C09H2G060390.1:0.0,C88_C09H2G060390.2:0.0):0.002606794,XP_049386254.1:0.000000005)0.995:0.023888771)0.939:0.011446491,C88_C09H1G029900.1:0.007773364)0.731:0.002583927)0.000:0.000000005)0.767:0.002548013,St_PG3023_C00T018235.1:0.005427736)0.747:0.002623148,St_PG6002_C00T023177.1:0.010793482)0.972:0.017560019)0.393:0.002560784,St_PG6243_C00T043004.1:0.008523145)0.987:0.024898321)0.960:0.019753346)0.853:0.006125746)0.792:0.008160679,(((St_PG5068_C09T002886.1:0.025116832,((C88_C09H3G088780.1:0.0,St_E4-63_C09T003166.1:0.0,He1-St09G777530.1:0.0,He2-St09G643845.1:0.0,St2-St09G605605.1:0.0,XP_006358839.2:0.0,XP_015169609.1:0.0):0.005095307,(C88_C09H2G060320.1:0.002539114,St_PG3022_C00T048204.1:0.010250902)0.749:0.002530912)0.983:0.019339870)0.990:0.024829180,((St_E4-63_C09T003165.1:0.0,He2-St09G643645.1:0.0,St_PG6029_C00T012484.1:0.0,St_PG6059_C00T075454.1:0.0,St_PG6225_C00T072764.1:0.0,St_PG6245_C00T031131.1:0.0,St_RH_C00T043879.1:0.0,St1-St09G632365.1:0.0,St2-St09G605445.1:0.0):0.024030706,((Sopim_LA2093_00T028341.1:0.0,Sopim_TS15_09T002735.1:0.0):0.002561528,((NP_001289831.1:0.0,XP_004248007.2:0.0,Solyc_cer_BGV006865_00T026714.1:0.0,Solyc_EA00990_00T027970.1:0.0,Solyc_MM_09T002761.1:0.0,Sopim_PAS014479_00T026798.1:0.0,Sopim_PP_09T002643.1:0.0,Solyc09T002840.1:0.0,Solyc_TS112_09T002693.1:0.0,Solyc_cer_TS118_09T002694.1:0.0,Solyc_TS166_09T002545.1:0.0,Solyc_TS171_09T002772.1:0.0,Solyc_TS185_09T002646.1:0.0,Solyc_cer_TS281_09T002758.1:0.0,Solyc_TS331_09T002764.1:0.0,Solyc_cer_TS39_09T002601.1:0.0,Solyc_cer_TS545_09T002822.1:0.0,Solyc_TS629_09T002663.1:0.0,Solyc_TS9_09T002753.1:0.0):0.000000005,((Sopim_TS222_09T002661.1:0.0,Solyc_TS60_09T002740.1:0.0):0.002563465,(Sopim_TS413_09T002784.1:0.002570654,(Sopim_BGV006775_00T027562.1:0.010289075,Solyc_cer_BGV007931_00T026627.1:0.002567185)0.000:0.000000005)0.000:0.000000005)0.000:0.000000006)0.773:0.002569592)1.000:0.053698020)0.918:0.013051197)0.989:0.036694628,(C88_C09H4G117770.1:0.030833481,(He2-St09G645185.1:0.0,St_PG6245_C00T031114.1:0.0,St1-St09G633825.1:0.0):0.055696649)0.949:0.018517587)0.715:0.012609778)0.783:0.004685721)0.000:0.000000005,(((((St_PG6002_C00T023179.1:0.040936050,(St_PG5068_C09T002906.1:0.061480726,((C88_C09H3G088770.1:0.0,St_RH10-15_C09T002860.1:0.0,St2-St09G605450.1:0.0):0.000000005,He2-St09G643650.1:0.000000005)1.000:0.055551279)0.814:0.018321593)0.862:0.010674129,St_PG3023_C00T051501.1:0.063883397)0.942:0.015924697,(St_PG3022_C00T048212.1:0.005487849,XP_049386250.1:0.002556281)0.991:0.029282096)0.721:0.015564721,((St_PG4042_C00T074648.1:0.016808400,((((C88_C09H1G029800.1:0.041348089,((C88_C09H1G029820.1:0.0,C88_C09H3G088710.1:0.0,He1-St09G776965.1:0.0):0.041956979,(C88_C09H1G029860.1:0.0,C88_C09H1G029860.2:0.0):0.027259197)0.909:0.013575201)0.770:0.003186465,((St_PG4042_C00T074659.1:0.025905502,St_PG6002_C00T085628.1:0.010267340)0.000:0.000000005,St_PG3022_C00T048215.1:0.017957053)0.950:0.007673110)0.000:0.000000005,((St_PG6090_C00T016235.1:0.012967786,((St_PG4032_C00T015386.1:0.000000005,St_PG4032_C00T052385.1:0.002544775)0.951:0.010271430,St_PG4005_C00T052896.1:0.012866123)0.861:0.005056814)0.780:0.002555163,(((C88_C09H2G060280.1:0.0,C88_C09H2G060280.2:0.0):0.000000005,St_PG5032_C00T046364.1:0.021069923)0.990:0.018127535,C88_C09H2G060270.1:0.002545449)0.792:0.002531322)0.759:0.002538087)0.731:0.002823240,XP_049388203.1:0.081257089)0.553:0.014174016)0.955:0.015822197,(St_PG1013_C00T048111.1:0.024697164,((St_E4-63_C09T003173.1:0.0,He2-St09G644525.1:0.0,St_PG6163_C00T018212.1:0.0,St_PG6225_C00T072758.1:0.0,St_PG6245_C00T016245.1:0.0,St_PG6245_C00T031125.1:0.0,St1-St09G633045.1:0.0):0.041756112,St_PG6243_C00T043000.1:0.009540003)0.851:0.017077352)0.910:0.013278115)0.988:0.024542741)0.881:0.011595533,(St_PG3023_C00T051500.1:0.010578976,St_PG6225_C00T012775.1:0.018225623)1.000:0.068669805)0.905:0.012222874)0.410:0.005869949)0.155:0.008702851)0.969:0.023680811)0.884:0.009820338)0.936:0.014993323)0.932:0.017254949)0.882:0.014701140)0.913:0.014423892)0.608:0.009186830,((St_PG4005_C00T007368.1:0.0,St_PG4005_C00T048819.1:0.0):0.060165556,((((St_PG6055_C00T003109.1:0.0,St_PG6245_C00T067388.1:0.0):0.007632243,(St_PG5018_C00T022228.1:0.012716538,(St_PG4017_C00T000040.1:0.010190376,(St_PG4041_C00T025230.1:0.012939072,St_PG6225_C00T028752.1:0.000000005)0.000:0.000000005)0.000:0.000000005)0.000:0.000000005)0.926:0.012220719,(((St_PG4060_C00T025728.1:0.002633024,St_PG4060_C00T073095.1:0.010488156)0.968:0.010530478,(St_PG4005_C00T057568.1:0.005411345,(St_PG3005_C00T035591.1:0.007859343,St_PG4005_C00T008559.1:0.005234901)0.771:0.002616722)0.760:0.002611402)0.891:0.005265716,(St_PG5076_C00T019077.1:0.007777791,(St_PG4042_C00T004813.1:0.013083292,(St_PG3022_C00T059581.1:0.008197073,St_PG6243_C00T057892.1:0.007815179)0.872:0.005444540)0.751:0.002709055)0.926:0.008203617)0.957:0.013933294)1.000:0.054977598,(sp1102chr06_nlr_37.t1:0.011583496,(sp2271chr06.16184.t1:0.0,sp2271chr06.nlr406.t1:0.0):0.015943933)1.000:0.057279697)0.438:0.006634333)0.932:0.015688390)0.907:0.020349161,(((St_PG5068_C01T000695.1:0.002624793,(St_PG6002_C00T073342.1:0.0,St_PG6245_C00T062592.1:0.0):0.007821032)0.927:0.007878725,((St_PG4049_C00T016511.1:0.005218282,(St_PG4049_C00T061778.1:0.007825446,St_PG6243_C00T060025.1:0.006044842)0.000:0.000000005)0.000:0.000000005,(St_PG3022_C00T002032.1:0.0,St_PG6243_C00T004271.1:0.0):0.002560797)0.934:0.007700409)0.861:0.007045363,(((C88_C01H1G007190.1:0.0,C88_C01H1G007190.2:0.0,C88_C01H1G007190.3:0.0,C88_C01H1G007190.4:0.0,C88_C01H1G007190.5:0.0,C88_C01H3G101970.1:0.0,C88_C01H4G147660.1:0.0,St_E4-63_C01T000661.1:0.0,He2-St01G143080.1:0.0,St_PG6225_C00T016998.1:0.0):0.000000005,(St_PG5068_C00T070238.1:0.002584247,St_PG6002_C00T043284.1:0.002583144)0.000:0.000000005)0.970:0.012975110,(St_PG1011_C00T039000.1:0.010359220,(St_PG6241_C00T036321.1:0.018174931,St_PG6241_C00T036320.1:0.002614283)0.764:0.002583259)0.848:0.005164459)0.854:0.005904161)1.000:0.060882766)0.999:0.060729192)0.215:0.013000551,(((XP_009777473.1:0.0,XP_009777474.1:0.0,XP_009777475.1:0.0,XP_009777476.1:0.0,mRNA_36568_cds:0.0,mRNA_36569_cds:0.0,mRNA_36570_cds:0.0):0.128753595,(St1-St01G682240.1:0.057626749,((St_PG4017_C00T005100.1:0.000000005,St_PG4017_C00T047728.1:0.002528959)0.996:0.017852494,(St_PG5018_C00T001714.1:0.012941924,(St_PG3022_C00T043991.1:0.000000005,XP_049347753.1:0.005070221)0.981:0.010161654)0.000:0.000000005)0.828:0.009062725)1.000:0.077623813)0.629:0.023513372,((PHT63833.1:0.018018192,((PHU21186.1:0.0,PHU21576.1:0.0):0.007504953,PHT39143.1:0.020646222)0.000:0.000000005)1.000:0.119209282,((((((C88_C09H3G076880.1:0.0,XP_049354520.1:0.0):0.026599540,St_PG0009_C00T023962.1:0.013062555)1.000:0.105955482,(((sp1102chr09_nlr_21.t1:0.0,sp1102chr09_nlr_24.t1:0.0):0.012717034,(sp1102chr09_nlr_47.t1:0.000000005,sp2271chr09.nlr267.t1:0.004986538)0.000:0.000000005)1.000:0.082895419,((C88_C09H1G029940.1:0.030742941,((St_E4-63_C09T003182.1:0.015757823,St_PG6225_C00T072748.1:0.000000005)0.000:0.000000005,(St1-St09G633565.1:0.000000005,He2-St09G644925.1:0.007370716)0.126:0.000000017)0.929:0.016408852)1.000:0.070946638,((St_PG0009_C00T036910.1:0.012618768,((St_PG4005_C00T053259.1:0.010457211,St_PG6242_C00T043128.1:0.032552532)0.957:0.014099767,(St_PG6090_C00T078920.1:0.017642296,St2-St12G222200.1:0.007729134)0.731:0.002333912)0.864:0.005183488)0.996:0.043008276,(St_PG4017_C00T052794.1:0.070156685,(St_PG5018_C00T002774.1:0.000000005,St_PG5018_C00T029024.1:0.009319252)1.000:0.137695047)0.999:0.068823179)0.722:0.012497668)0.990:0.039496057)0.819:0.016289497)0.921:0.022620464,((((PHT39208.1:0.000000005,PHT39417.1:0.005577933)0.953:0.011037710,(PHU21241.1:0.007696009,(PHT85181.1:0.002480189,XP_047264807.1:0.000000005)0.956:0.010777986)0.927:0.009229487)0.908:0.012445653,((PHT39463.1:0.010052363,(PHU21240.1:0.007543040,((PHT85182.1:0.0,KAF3673476.1:0.0,XP_016566295.2:0.0,XP_016566297.2:0.0):0.002507060,(Capang03g004065:0.002507846,KAF3682986.1:0.000000005)0.846:0.002510259)0.000:0.000000006)0.865:0.007559677)0.975:0.015007818,(PHT99059.1:0.007763077,(PHT39058.1:0.027718717,((PHT85471.1:0.0,XP_016553453.2:0.0,XP_047264935.1:0.0,XP_047264936.1:0.0,XP_047264937.1:0.0):0.000000005,(KAF3638048.1:0.0,KAF3653676.1:0.0):0.007496051)0.755:0.002716749)0.038:0.002448242)0.950:0.014898274)0.342:0.008269017)1.000:0.097369930,((sp1102chr09_nlr_32.t1:0.008186136,sp2271chr09.nlr295.t1:0.002224958)0.930:0.013081529,(((((((sp1102chr09_nlr_27.t1:0.010482350,sp2271chr09.nlr285.t1:0.005228478)0.996:0.026633158,sp2271chr06.nlr418.t1:0.034777787)0.757:0.002662697,((sp1102chr12_nlr_27.t1:0.024159713,sp2271chr09.nlr284.t1:0.014363018)0.976:0.019717934,((((sp1102chr05_nlr_24.t1:0.012408119,(sp2271chr05.16019.t1:0.0,sp2271chr05.nlr465.t1:0.0):0.000000005)0.997:0.023955448,(sp1102chr09_nlr_55.t1:0.014039727,(sp1102chr09_nlr_53.t1:0.024160722,(sp1102chr09_nlr_2.t1:0.005958743,sp2271chr09.nlr270.t1:0.005905513)0.882:0.005916232)0.000:0.000000005)0.990:0.018191233)0.743:0.002517629,((St_PG1011_C00T006328.1:0.0,St_PG1011_C00T031722.1:0.0):0.049741576,St_RH10-15_C07T000076.1:0.031411180)0.995:0.031821012)0.758:0.002611579,(sp2271chr08.nlr320.t1:0.034314408,(sp1102chr08_nlr_53.t1:0.000000005,sp2271chr08.nlr317.t1:0.002595658)0.985:0.018762582)0.768:0.002777387)0.763:0.002605648)0.762:0.002628853)0.922:0.005194710,(((sp1102chr09_nlr_26.t1:0.007766543,sp2271chr09.nlr289.t1:0.005317063)1.000:0.046531681,sp1102chr09_nlr_33.t1:0.032189708)0.041:0.002847255,(sp1102chr11_nlr_35.t1:0.003101415,sp2271chr11.nlr108.t1:0.015729193)0.993:0.028002933)0.956:0.011890302)0.000:0.000000005,sp2271chr09.nlr280.t1:0.068701814)0.000:0.000000006,((sp2271chr09.nlr278.t1:0.039761696,(sp2271chr09.nlr282.t1:0.013207852,(sp2271chr12.nlr18.t1:0.043403362,((sp1102chr12_nlr_26.t1:0.025326630,sp2271chr12.nlr22.t1:0.007854536)0.989:0.021695739,((sp1102chr04_nlr_28.t1:0.029379316,(sp2271chr09.25175.t1:0.008103450,sp2271chr09.nlr569.t1:0.000000005)0.989:0.018695751)0.725:0.002178828,(sp1102chr09_nlr_31.t1:0.002494023,sp2271chr09.nlr287.t1:0.010486639)0.998:0.024574181)0.869:0.005321653)0.918:0.010679091)0.465:0.005123158)0.679:0.004130494)0.754:0.007236037,(sp1102chr09_nlr_28.t1:0.011291480,sp2271chr09.nlr286.t1:0.003104904)0.971:0.016294514)0.850:0.006995146)0.788:0.002633223,((sp2271chr10.nlr216.t1:0.002585147,(sp1102chr10_nlr_41.t1:0.005615677,sp2271chr10.nlr213.t1:0.005113302)0.000:0.000000005)1.000:0.075393235,sp1102chr04_nlr_18.t1:0.029486691)0.829:0.004875794)0.770:0.002976763)1.000:0.086411563)0.324:0.012486195)0.870:0.013527611,(((PHT39445.1:0.005801886,((PHT63825.1:0.0,KAF3682971.1:0.0,XP_047264809.1:0.0,XP_047264810.1:0.0):0.000000005,KAF3673462.1:0.002596613)0.950:0.012331388)0.997:0.047326830,(KAF3662779.1:0.004116656,KAF3665267.1:0.005032383)0.995:0.046751430)1.000:0.068647923,((PHU12767.1:0.002575845,(PHT28548.1:0.007574358,(PHT76973.1:0.0,KAF3650263.1:0.0,KAF3660857.1:0.0,XP_047250120.1:0.0):0.005097055)0.769:0.002462287)1.000:0.131121983,((St_PG6225_C00T072829.1:0.005984507,(C88_C09H1G029220.1:0.013210077,St1-St09G629140.1:0.024376126)0.422:0.004951837)1.000:0.108429689,((KAF3682977.1:0.068243174,((PHT63821.1:0.0,KAF3673459.1:0.0,XP_047260683.1:0.0):0.021528858,XP_016566309.2:0.041576778)0.991:0.037087802)0.909:0.017783091,(Capang03g003299:0.097819035,St_PG4036_C00T044772.1:0.172750349)0.867:0.024284704)0.905:0.026330150)0.855:0.027945806)0.860:0.015034434)0.871:0.013061409)0.936:0.015554304,((St_PG5003_C00T050381.1:0.017269287,(St_PG4017_C00T003914.1:0.005054484,St_PG4017_C00T050269.1:0.000000005)0.997:0.033613610)0.945:0.011685590,((XP_049409644.1:0.007834501,((St_PG4041_C00T031493.1:0.002467080,St_PG4041_C00T002646.1:0.002467301)0.000:0.000000005,((St_PG4032_C00T024277.1:0.0,St_PG4032_C00T066960.1:0.0):0.002403280,St_PG3023_C00T063783.1:0.020208226)0.974:0.012483896)0.987:0.017337385)0.756:0.005346909,He1-St06G119765.1:0.216855664)0.000:0.000000005)1.000:0.086599265)0.711:0.008487150)0.902:0.014548034)0.855:0.011329332)0.074:0.008660656,(((XP_016503696.1:0.047653030,(XP_019240174.1:0.009048447,((XP_016495570.1:0.0,XP_016495571.1:0.0,Nitab4.5_0001689g0040.1:0.0):0.002551639,((XP_009803436.1:0.0,XP_009803438.1:0.0,XP_009803439.1:0.0):0.002550839,mRNA_36589_cds:0.000000005)0.000:0.000000005)0.969:0.016969714)0.994:0.036601648)0.987:0.030566761,((XP_016503697.1:0.0,XP_016503698.1:0.0,XP_016503699.1:0.0):0.035855525,((Nitab4.5_0004585g0050.1:0.002545084,mRNA_49309_cds:0.000000005)1.000:0.044138914,(Nitab4.5_0001689g0080.1:0.046933077,((XP_009777374.1:0.0,XP_009777375.1:0.0,XP_009777376.1:0.0,XP_009777378.1:0.0,XP_016462594.1:0.0,XP_016462595.1:0.0,Nitab4.5_0002781g0050.1:0.0,mRNA_84762_cds:0.0):0.048889285,XP_016498640.1:0.032962293)0.760:0.005033090)0.335:0.011768690)0.970:0.021190074)0.995:0.039013400)0.631:0.014067827,(XP_033509298.1:0.003091443,(mRNA_125235_cds:0.0,mRNA_125236_cds:0.0,mRNA_125237_cds:0.0,mRNA_125238_cds:0.0,mRNA_125239_cds:0.0,mRNA_125240_cds:0.0):0.007140182)1.000:0.121613415)0.615:0.007544618)0.701:0.021801252,((XP_009777477.1:0.0,XP_009777478.1:0.0,XP_009777479.1:0.0,XP_009777480.1:0.0,XP_016512078.1:0.0,XP_016512079.1:0.0,XP_016512080.1:0.0,XP_016512081.1:0.0,XP_016512082.1:0.0,XP_016512083.1:0.0,mRNA_36571_cds:0.0,mRNA_36572_cds:0.0):0.130037000,(Smechr0901650.1:0.076909453,((((((He1-St09G703165.1:0.0,St1-St09G558245.1:0.0):0.010129704,(St_PG4041_C00T032442.1:0.002555229,St_PG6055_C00T001178.1:0.018000890)0.000:0.000000005)0.000:0.000000005,St_PG4049_C00T040141.1:0.033499406)0.239:0.002526563,(St_PG6002_C00T075901.1:0.005055501,((He2-St09G566445.1:0.0,St_RH10-15_C09T001715.1:0.0,St2-St09G530245.1:0.0):0.002530228,XP_006355881.1:0.000000006)0.900:0.005057025)0.755:0.002541170)0.912:0.007513608,(St_PG3023_C00T004601.1:0.000000005,St_PG3023_C00T050488.1:0.002552167)1.000:0.053472214)0.738:0.002666291,((((Solyc_TS12_09T001579.1:0.0,Solyc_TS331_09T001843.1:0.0):0.010697812,((((XP_019071116.1:0.000000005,Solyc_MM_09T001816.1:0.000000005)0.459:0.000000005,(Solyc_EA00990_00T027021.1:0.0,Solyc_Floradade_00T025636.1:0.0,Solyc_LYC1410_00T025530.1:0.0,Solyc_PI169588_00T025635.1:0.0,Solyc_PI303721_00T025510.1:0.0,Solyc09T001891.1:0.0,Solyc_TS112_09T001739.1:0.0,Solyc_cer_TS118_09T001744.1:0.0,Sopim_TS15_09T001795.1:0.0,Sopim_TS156_09T001789.1:0.0,Solyc_TS171_09T001834.1:0.0,Solyc_TS3_09T001665.1:0.0,Solyc_TS60_09T001798.1:0.0,Solyc_TS629_09T001730.1:0.0,Solyc_TS692_09T001793.1:0.0,Solyc_TS9_09T001801.1:0.0):0.000000005)0.825:0.000000005,Solyc_cer_TS281_09T001799.1:0.002877139)0.981:0.017507947,(Solyc_cer_TS545_09T001866.1:0.002939290,(Sopim_TS265_09T001863.1:0.000000005,Sopim_PP_09T001728.1:0.002939913)0.000:0.000000005)0.890:0.005981546)0.744:0.003312535)0.866:0.008149565,XP_027767792.1:0.010080088)0.989:0.022446714,(St_PG4049_C00T002432.1:0.015392229,((C88_C09H3G076650.1:0.0,C88_C09H3G076650.2:0.0,C88_C09H3G076650.3:0.0,XP_049354570.1:0.0):0.007602387,St_PG4036_C00T011742.1:0.005091934)0.856:0.005363878)0.975:0.017352028)0.778:0.003355807)0.899:0.018362332)0.999:0.106174794)0.437:0.025549642)0.934:0.034787419,((Capang07g000539:0.014186345,PHT42597.1:0.034735268)1.000:0.147797996,((((mRNA_125205_cds:0.0,mRNA_125206_cds:0.0):0.020661411,((XP_009777371.1:0.0,XP_009777372.1:0.0,XP_009777373.1:0.0):0.002544767,(XP_016434544.1:0.0,XP_016434545.1:0.0,XP_016434546.1:0.0,XP_016434547.1:0.0,Nitab4.5_0002781g0060.1:0.0):0.000000005)0.887:0.007837797)1.000:0.097803229,(XP_016434516.1:0.064826083,(Nitab4.5_0000309g0160.1:0.0,mRNA_125204_cds:0.0):0.037674249)0.997:0.085599326)0.946:0.032878921,((((((St_PG4041_C00T002740.1:0.002575327,(St_PG6243_C00T059563.1:0.002572733,(St_PG6243_C00T005574.1:0.005150113,((C88_C01H3G114930.1:0.0,He1-St01G564960.1:0.0,St2-St01G600805.1:0.0):0.005148088,XP_049388886.1:0.005150165)0.000:0.000000005)0.000:0.000000005)0.864:0.002573371)0.727:0.000000006,(((St_PG6002_C00T044671.1:0.0,St_RH10-15_C01T002121.1:0.0):0.000000005,(St_PG6002_C00T070028.1:0.002578047,St_PG6029_C00T041651.1:0.000000005)0.917:0.002577294)0.840:0.002574118,((St_PG6242_C00T001223.1:0.0,St_PG6242_C00T044547.1:0.0):0.018179033,(St_PG4041_C00T048518.1:0.0,St_PG5062_C00T052451.1:0.0):0.000000005)0.000:0.000000006)0.000:0.000000005)0.913:0.005153627,((((St_PG6225_C00T022796.1:0.0,St_PG6225_C00T055271.1:0.0):0.018300254,St_PG4049_C00T052371.1:0.005701335)0.000:0.000000005,St_PG4049_C00T023881.1:0.013137816)0.589:0.001119390,St_PG4017_C00T047706.1:0.027279448)0.934:0.009353994)0.000:0.000000005,(((St_PG4060_C00T016133.1:0.002566590,St_PG4060_C00T070523.1:0.010332351)0.928:0.007747035,(St_PG1011_C00T018713.1:0.012913539,((St_PG6246_C00T007934.1:0.000000005,(((C88_C01H4G161650.1:0.0,St_E4-63_C01T002101.1:0.0,St_PG6163_C00T061723.1:0.0):0.002573553,(St_PG6148_C00T064962.1:0.0,St_PG6163_C00T020733.1:0.0,St_PG6216_C00T032912.1:0.0,St_PG6216_C00T068805.1:0.0,St_PG6245_C00T004526.1:0.0):0.000000005)0.883:0.002575765,XP_006357007.2:0.002575171)0.000:0.000000006)0.757:0.002583608,(St_PG3023_C00T031301.1:0.007806115,(St_PG3022_C00T004763.1:0.005124680,St_PG3022_C00T044016.1:0.000000005)0.978:0.012959171)0.736:0.002484119)0.954:0.007744709)0.000:0.000000005)0.783:0.002900174,St_PG6241_C00T041740.1:0.005470528)0.863:0.005039899)0.762:0.002656622,St_PG3023_C00T060760.1:0.005131562)1.000:0.085982862,(St_PG0009_C00T011900.1:0.084417557,(sp1102chr01_nlr_17.t1:0.018040224,sp2271chr01.nlr552.t1:0.021939042)0.995:0.064408139)0.996:0.051801498)0.986:0.050294444)0.836:0.028046661)0.594:0.017777728)0.998:0.121826903)1.000:0.224797942,((((((St_PG5068_C10T002531.1:0.0,St_PG6029_C00T073575.1:0.0):0.016103759,(St_PG6242_C00T010098.1:0.000000005,St_PG6242_C00T052281.1:0.002544263)0.969:0.020318288)0.996:0.059054495,((XP_049342610.1:0.079158218,(C88_C10H4G112980.1:0.018761796,(St_PG3022_C00T039925.1:0.007735976,(St_PG4042_C00T021280.1:0.0,St_PG4042_C00T047752.1:0.0):0.000000005)0.998:0.037183082)0.961:0.020014369)0.868:0.010846529,(St_PG6029_C00T032768.1:0.042646177,(((St_PG5032_C00T003900.2:0.002550089,St_PG5032_C00T074869.1:0.005138148)0.997:0.045314523,St_PG5003_C00T008768.1:0.117154861)0.640:0.015354593,((C88_C10H1G026350.1:0.0,C88_C10H3G084280.1:0.0,St_PG6247_C00T055711.1:0.0):0.050735880,((St_PG3005_C00T060919.1:0.0,St_PG3023_C00T052069.1:0.0,St_PG4041_C00T015564.1:0.0):0.039275087,(St_PG4036_C00T078461.1:0.046879509,(St_PG4017_C00T001085.1:0.0,St_PG4017_C00T068683.1:0.0):0.053971193)0.379:0.008266453)0.927:0.017339001)0.745:0.003069708)0.971:0.018271696)0.184:0.006687685)0.523:0.015105462)0.992:0.081878130,((sp1102chr10_nlr_27.t1:0.0,sp1102chr10.28515.t1:0.0):0.153638110,(sp2271chr10.28637.t1:0.0,sp2271chr10.nlr219.t1:0.0):0.129580021)0.965:0.054150414)1.000:0.369965252,(((PHT37147.1:0.027823776,(PHT64340.1:0.002427253,XP_047253384.1:0.000000005)0.987:0.026530784)0.319:0.014642546,(PHU05951.1:0.021701670,Capang10g002025:0.070749746)0.760:0.019535573)1.000:0.191297375,((sp1102chr10_nlr_26.t1:0.018752800,sp2271chr10.nlr220.t1:0.007097898)0.999:0.102289178,(St_PG5068_C10T002525.1:0.055618935,((St_PG3005_C00T018141.1:0.000000005,St_PG4005_C00T057460.1:0.002457545)1.000:0.058968640,((XP_049397403.1:0.009405791,(St_PG4036_C00T078451.1:0.063528361,(St_PG5003_C00T008778.1:0.024863137,XP_049342616.1:0.017438601)0.999:0.066857347)0.782:0.016557635)0.970:0.025148247,((St_PG5003_C00T008785.1:0.112502142,(St_PG3022_C00T009067.1:0.008307936,(St_PG6029_C00T021448.1:0.0,St_PG6029_C00T035066.1:0.0,St_PG6029_C00T035691.1:0.0,St_PG6029_C00T035863.1:0.0,St_PG6029_C00T073582.1:0.0):0.004278436)0.998:0.043752487)0.983:0.039266312,(St_PG3022_C00T009058.1:0.063453110,(St_PG5068_C10T002539.1:0.002526639,St_PG6029_C00T073567.1:0.012701207)0.848:0.007116201)0.979:0.029219686)0.331:0.013784114)0.907:0.017163751)0.206:0.008028364)0.998:0.089762993)1.000:0.219849280)0.997:0.204282787)0.992:0.162167169,((((((Nitab4.5_0000338g0080.1:0.023554463,Nitab4.5_0007021g0010.1:0.029667235)1.000:0.095451001,(((SaSP2275_utg351_g27321.1:0.0,SaSP2275_utg351_g27321.2:0.0,SaSP2275_utg351_g27321.3:0.0,SaSP2275_utg351_g27321.4:0.0,SaSP2275_utg351_g27321.5:0.0,SaSP2275_utg351_g27321.9:0.0):0.021477346,(sp1102chr05_nlr_14.t1:0.004315155,((sp2271chr05.15741.t1:0.0,sp2271chr05.nlr473.t1:0.0):0.002487827,((sp1102chr05_nlr_12.t1:0.0,sp1102chr05.15740.t1:0.0):0.002496279,sp2273chr05_g00730.1:0.000000005)0.772:0.002506772)0.777:0.005790036)0.608:0.009129478)0.954:0.021790412,(((St_PG0009_C00T030822.1:0.060525046,((St_PG4060_C00T033645.1:0.018537264,((St_PG3023_C00T012674.1:0.0,St_PG3023_C00T064404.1:0.0):0.010668472,(St_PG6242_C00T004220.1:0.0,St_PG6242_C00T058828.1:0.0):0.010573211)0.267:0.002624464)0.000:0.000000005,St_PG3005_C00T071512.1:0.038048280)0.519:0.002606021)0.766:0.002659943,St_PG1008_C00T017272.1:0.025027766)0.000:0.000000005,(((((((He1-St05G143320.1:0.002623738,(St_PG5003_C00T005811.1:0.0,St_PG5003_C00T058102.1:0.0):0.000000005)0.846:0.002622513,(St_PG4042_C00T025763.1:0.010520117,(((St_PG3023_C00T012665.1:0.0,St_PG3023_C00T064394.1:0.0):0.002633771,St_PG5018_C00T040213.1:0.013034058)0.777:0.002585062,((St_A6-26_C05T000831.1:0.0,St_PG6148_C00T042431.1:0.0,St_PG6359_C00T040104.1:0.0,St_PG6359_C00T040104.2:0.0):0.002621928,(St_PG6055_C00T018369.1:0.0,St_PG6148_C00T010419.1:0.0,St_PG6247_C00T032260.1:0.0,St_PG6359_C05T000771.1:0.0,St_PG6359_C05T000771.2:0.0):0.000000005)0.946:0.007934657)0.781:0.002571662)0.000:0.000000005)0.883:0.005174159,(St_PG4036_C00T029608.1:0.000000005,(St_PG5076_C00T029622.1:0.0,St_PG5076_C00T033405.1:0.0,St_PG5076_C00T033418.1:0.0):0.002623746)0.753:0.002603126)0.903:0.005206758,(St_PG5068_C05T000909.1:0.018814419,(St_PG5032_C00T013663.1:0.002314217,St_PG5032_C00T081880.1:0.005724848)0.979:0.015899431)0.933:0.010578935)0.770:0.002559554,((St_PG1011_C00T005996.1:0.0,St_PG1011_C00T042219.1:0.0):0.007871899,St_PG6241_C00T007052.1:0.029183781)0.000:0.000000005)0.962:0.010372629,St_PG6002_C00T053291.1:0.024189861)0.740:0.002530180,((St_PG4042_C00T026527.1:0.005237294,(St_PG6169_C00T042798.1:0.005285977,((St_PG5062_C00T063787.1:0.0,St_PG5076_C00T009088.1:0.0,St_PG5076_C00T033407.1:0.0,St_PG5076_C00T033420.1:0.0):0.000000005,((St_PG3005_C00T016360.1:0.033299802,St_PG6243_C00T004074.1:0.010721573)0.935:0.010546143,(St_PG3022_C00T068492.1:0.010641405,(St_PG5062_C00T028166.1:0.002638323,(St_PG6244_C00T069523.1:0.005225520,(St_PG6002_C00T017067.1:0.0,St_PG6059_C00T046396.1:0.0):0.002639485)0.000:0.000000005)0.000:0.000000005)0.000:0.000000005)0.000:0.000000005)0.000:0.000000006)0.000:0.000000005)0.627:0.000000005,(St_E4-63_C05T001134.1:0.0,St_E86-69_C00T049120.1:0.0):0.007960917)0.944:0.007856614)0.770:0.002577909)0.961:0.021814085)0.977:0.042823758)0.989:0.077818613,(((St_E86-69_C05T000344.1:0.0,St_PG6055_C00T056692.1:0.0,St_PG6225_C00T065583.1:0.0,St_PG6245_C00T040670.1:0.0):0.015094938,(St_PG6241_C00T010143.1:0.023077886,St_PG6241_C00T049308.1:0.011661187)0.988:0.029812082)1.000:0.159782162,((((St_A6-26_C05T000877.1:0.018147562,Prf:0.015619151)1.000:0.096818539,(NbPRFa:0.019979075,NbPRFb:0.015384260)0.917:0.020671453)1.000:0.072875939,((mRNA_56060_cds:0.0,mRNA_56061_cds:0.0,mRNA_56062_cds:0.0,mRNA_56063_cds:0.0):0.090186632,(((((St_PG6241_C00T049065.1:0.146700075,St_PG1008_C00T042202.1:0.033308840)0.371:0.006352431,((St_PG6169_C00T005118.1:0.006753570,St_PG5018_C00T040190.1:0.024039550)0.757:0.003343352,((C88_C05H3G062000.1:0.0,C88_C05H4G088320.1:0.0,St_PG6002_C00T053269.1:0.0,St_PG6029_C00T010972.1:0.0,St_PG6090_C00T064845.1:0.0):0.000000005,St2-St05G158685.1:0.000000005)0.955:0.010141856)0.888:0.005864578)0.685:0.001759162,St_PG5032_C00T013638.1:0.020251066)0.758:0.003560298,((St_PG0009_C00T030373.1:0.010606790,(St_PG0009_C00T030386.1:0.021365017,St_PG0019_C05T000657.1:0.002560574)0.897:0.007721397)0.985:0.018191522,(((St_A6-26_C05T000856.1:0.023343547,((SaSP2275_utg351_g27337.3:0.0,SaSP2275_utg351_g27337.9:0.0):0.023173727,((sp1102chr05_nlr_38.t1:0.0,sp1102chr05.15742.t1:0.0):0.023208260,(sp2273chr05_g00748.1:0.000000005,SaSP2275_utg351_g27336.5:0.002544958)0.977:0.012703512)0.000:0.000000006)0.982:0.018095436)0.382:0.002448635,((St_PG6169_C00T042789.1:0.005117295,St_PG6244_C00T069529.1:0.012811952)0.999:0.026339726,((St_PG6169_C00T042791.1:0.007655087,St_PG6243_C00T008146.1:0.015793939)0.979:0.018373564,((St_PG6241_C00T049075.1:0.029160611,St_PG6241_C00T049076.1:0.029671269)0.874:0.017993761,(St_PG6243_C00T008138.1:0.017966868,St_PG6243_C00T008149.1:0.018173413)0.771:0.003521485)0.748:0.003884822)0.944:0.013191265)0.934:0.010444303)0.156:0.002616270,(St_PG6169_C00T042776.1:0.019820147,St_PG6169_C00T042781.1:0.011003513)0.985:0.020029967)0.000:0.000000005)0.818:0.004183512)0.563:0.005513210,(C88_C05H1G009780.1:0.002485710,St1-St05G156045.1:0.000000005)1.000:0.051874869)1.000:0.111076820)0.892:0.015645806)0.830:0.015025543,((Capang11g002088:0.067704193,(Ppr-t_60316:0.0,Ppr-t_60317:0.0,Ppr-t_60318:0.0,Ppr-t_60319:0.0,Ppr-t_60320:0.0,Ppr-t_60321:0.0,Ppr-t_60336:0.0,Ppr-t_60339:0.0,Ppr-t_60340:0.0,Ppr-t_60343:0.0,Ppr-t_60346:0.0,Ppr-t_60347:0.0,Ppr-t_60354:0.0,Ppr-t_60361:0.0):0.046213587)1.000:0.145217734,(((Capang04g002093:0.023420874,XP_047266723.1:0.005488779)1.000:0.062179005,((Nitab4.5_0003292g0050.1:0.000000005,(mRNA_140347_cds:0.0,mRNA_140348_cds:0.0,mRNA_140349_cds:0.0,mRNA_140350_cds:0.0):0.002606988)1.000:0.069832628,((St_PG1013_C00T020283.1:0.0,St_PG1013_C00T055104.1:0.0):0.069297382,(sp2271chr05.15320.t1:0.062884426,((sp1102chr05_nlr_61.t1:0.0,SaSP2275_utg307_g25340.1:0.0):0.032734915,(sp2271chr05.14993.t1:0.0,sp2271chr05.nlr427.t1:0.0):0.019031753)0.972:0.028121415)0.943:0.019330082)1.000:0.062238001)0.742:0.016732685)0.127:0.001448406,((((sp2273chr05_g00735.1:0.000000005,SaSP2275_utg351_g27326.1:0.002663933)0.967:0.013519190,(sp1102chr05_nlr_16.t1:0.007947248,(sp2271chr05.15750.t1:0.0,sp2271chr05.nlr472.t1:0.0):0.000000005)0.939:0.010671013)0.975:0.020363943,((St_PG6163_C00T006337.1:0.000000005,St_PG6244_C00T069530.1:0.000000005)0.993:0.019400204,((St_PG6243_C00T067452.1:0.000000005,(St_PG3022_C00T020182.1:0.008605504,(St_PG6243_C00T008145.1:0.005090687,((St_PG6247_C00T072857.1:0.078845510,St_RH_C00T047803.1:0.000000005)0.921:0.005119543,St_PG6055_C00T056422.1:0.007725032)0.000:0.000000006)0.916:0.002541713)0.000:0.000000005)0.215:0.000000005,(XP_049404978.1:0.000000005,XP_049404979.1:0.000000005)0.962:0.007715978)0.000:0.000000005)0.993:0.031110919)0.997:0.040107689,(St_PG6169_C00T005115.1:0.005281355,((St_PG6002_C00T017048.1:0.0,St_PG6059_C00T046418.1:0.0):0.002618765,(St_PG6243_C00T008122.1:0.000000005,St_PG6243_C00T067439.1:0.007900181)0.768:0.002622913)0.777:0.002597678)0.999:0.051942159)0.971:0.024530182)0.998:0.065936485)0.219:0.021527351)0.911:0.051133462)0.788:0.038043133)1.000:0.267501590,(((XP_009608261.1:0.0,XP_016499574.1:0.0,Nitab4.5_0000280g0140.1:0.0,mRNA_53295_cds:0.0):0.173777302,(((Niben261Chr04g1504017.1:0.000000005,Nbe.v1.s00200g13630:0.000000005)1.000:0.117116194,(XP_009600479.1:0.000000005,(XP_016495876.1:0.0,Nitab4.5_0002323g0040.1:0.0,mRNA_58139_cds:0.0):0.002516127)0.965:0.038137467)1.000:0.182220327,(((Niben261Chr04g1504021.1:0.0,Nbe.v1.s00200g13600:0.0):0.014577512,(XP_016512895.1:0.002511735,Nitab4.5_0011478g0010.1:0.000000006)0.929:0.010888092)0.998:0.093181332,(((sp1102chr11_nlr_32.t1:0.000000005,sp2273chr11_g00727.1:0.002468985)0.980:0.019717040,((sp1102chr11_nlr_31.t1:0.0,sp2273chr11_g00725.1:0.0,SaSP2275_utg139_g15288.1:0.0):0.005043915,(sp2271chr11.30864.t1:0.0,sp2271chr11.nlr93.t1:0.0):0.002401219)1.000:0.049739010)0.829:0.007914529,(((sp2271chr11.nlr109.t1:0.000000005,(sp1102chr11_nlr_33.t1:0.000000005,(sp2273chr11_g00728.1:0.0,SaSP2275_utg139_g15285.1:0.0):0.000000005)0.916:0.005019658)0.974:0.018513818,(((St_PG4036_C00T019015.1:0.018187404,((St_PG4032_C00T056639.1:0.009801623,((((St_PG5076_C00T035464.1:0.003755593,(((C88_C04H4G102110.1:0.0,C88_C04H4G102110.2:0.0,C88_C04H4G102110.3:0.0,C88_C04H4G102110.4:0.0,St_PG6059_C00T052640.1:0.0,St_PG6163_C00T075739.1:0.0,St_PG6216_C00T016150.1:0.0,St_PG6216_C00T074541.1:0.0,St_PG6225_C00T012306.1:0.0):0.000000005,St_RH_C04T000227.1:0.000000005)0.990:0.021178638,(((St_PG5068_C00T042007.1:0.000000005,((St_RH_C00T055528.1:0.0,St_RH_C00T055528.2:0.0):0.000000005,(St_PG6225_C00T072122.1:0.000000005,(St_PG6244_C00T065809.1:0.0,St1-St04G108920.1:0.0):0.000000005)0.000:0.000000005)0.972:0.007426987)0.872:0.002466697,(St_PG5062_C00T047924.1:0.000000005,St_PG5068_C04T000196.1:0.000000005)0.079:0.000000005)0.000:0.000000005,((St_PG6247_C00T029383.1:0.009953829,(St_PG5018_C00T011156.1:0.000000005,St_PG5018_C00T061009.1:0.000000005)0.923:0.007524791)0.933:0.007411191,(((C88_C04H4G102120.1:0.0,St_PG6059_C00T052641.1:0.0,St_PG6148_C00T017883.1:0.0,St_PG6163_C00T075738.1:0.0,St_PG6216_C00T016149.1:0.0,St_PG6216_C00T074540.1:0.0,St_PG6225_C00T012307.1:0.0,St_PG6245_C00T019932.1:0.0):0.002631321,St_PG6245_C00T017068.1:0.000000005)1.000:0.031949654,(St_PG6002_C00T028401.1:0.000000006,St_PG6244_C00T006952.1:0.000000005)0.826:0.002477368)0.000:0.000000005)0.865:0.002469838)0.000:0.003836239)0.481:0.004963662)0.620:0.001214285,XP_049348886.1:0.022944477)0.000:0.000000005,((((St_PG3005_C00T003257.1:0.0,St_PG3005_C00T003257.2:0.0):0.007585071,(St_PG6241_C00T044434.1:0.015231354,((St_PG3022_C00T055935.1:0.005081243,(St_PG4060_C00T050175.1:0.0,XP_049392217.1:0.0):0.000000005)0.747:0.002512600,(St_PG1008_C00T047197.1:0.005039078,XP_049348885.1:0.002534292)0.966:0.010163478)0.000:0.000000005)0.822:0.002523766)0.000:0.000000005,((St_PG6002_C00T074256.1:0.002996566,((St_PG4042_C00T006592.1:0.0,St_PG4042_C00T073064.1:0.0):0.000000005,((C88_C04H2G035520.1:0.0,C88_C04H2G035520.2:0.0):0.002470948,(St_PG6243_C00T002560.1:0.0,St_PG6243_C00T040019.1:0.0):0.000000005)0.916:0.004975084)0.877:0.005991183)0.921:0.009006798,St_PG4049_C00T002797.1:0.007627301)0.000:0.002493363)0.834:0.002487585,(((St_A6-26_C04T000204.1:0.0,St_PG6059_C00T021083.1:0.0,St_PG6090_C00T011865.1:0.0,St_PG6163_C00T034454.1:0.0,St_PG6359_C04T000232.1:0.0):0.000000006,St_PG4041_C00T037323.1:0.005832872)0.000:0.000000006,((St_PG3003_C00T058757.1:0.005023346,(St_PG3003_C00T019483.1:0.015141780,St_PG4060_C00T020798.1:0.017714747)0.772:0.002475993)0.779:0.004665688,(St_PG6242_C00T002365.1:0.011425649,St_PG3023_C00T005209.1:0.029471219)0.846:0.009688918)0.936:0.010641912)0.835:0.002492945)0.000:0.000000005)0.841:0.002721389,(St_PG5003_C00T050968.1:0.012594898,XP_006360433.2:0.025291752)0.943:0.012642406)0.000:0.000000005)0.441:0.002468299,(((((C88_C04H3G072040.1:0.0,St_PG6247_C00T067347.1:0.0):0.020039104,St_PG6242_C00T035290.1:0.023380136)0.825:0.004696827,((St_A6-26_C04T000203.1:0.0,St_PG6059_C00T021084.1:0.0,St_PG6090_C00T011866.1:0.0,St_PG6163_C00T034455.1:0.0,St_PG6359_C04T000231.1:0.0):0.023709076,((St_PG5076_C00T045810.1:0.000000005,St_PG5076_C00T045811.1:0.009953966)0.774:0.008641150,(He1-St04G113680.1:0.023181210,((C88_C04H1G001940.1:0.0,St_PG6029_C00T070355.1:0.0,St_PG6090_C00T071419.1:0.0,St2-St04G111880.1:0.0):0.009551738,(St_PG6029_C00T070356.1:0.0,St_PG6029_C00T070356.2:0.0,St_PG6090_C00T071420.1:0.0,St_PG6090_C00T071421.1:0.0,St_PG6245_C00T033642.1:0.0,St_PG6245_C00T033643.1:0.0):0.019341500)0.432:0.006332972)0.915:0.009137585)0.716:0.005478939)0.826:0.008582810)0.865:0.006247900,St_PG5018_C00T011153.1:0.030379982)0.944:0.012268613,(St_PG4017_C00T008959.1:0.000000005,St_PG4017_C00T070646.1:0.002492752)0.976:0.015205643)0.899:0.007107788)0.748:0.002540428)0.848:0.004896813,((Solyc_cer_TS96_04T000163.1:0.000000005,((Sopim_PP_04T000160.1:0.0,Sopim_TS265_04T000166.1:0.0):0.002466321,(Solyc_cer_TS623_04T000158.1:0.002465564,((Sopim_PAS014479_00T011110.1:0.0,Sopim_TS421_04T000158.1:0.0):0.002463716,((Sopim_LA2093_00T011894.1:0.0,Sopim_TS15_04T000143.1:0.0,Sopim_TS413_04T000164.1:0.0):0.002463963,Solyc_TS117_04T000164.1:0.000000005)0.000:0.000000005)0.448:0.002467996)0.000:0.000000005)0.971:0.007440180)0.765:0.002460353,((XP_025886337.1:0.0,Sopim_BGV006775_00T011532.1:0.0,Solyc_cer_BGV006865_00T011071.1:0.0,Solyc_cer_BGV007931_00T011093.1:0.0,Solyc_cer_BGV007989_00T011153.1:0.0,Solyc_Brandywine_00T011453.1:0.0,Solyc_EA00371_00T011297.1:0.0,Solyc_EA00990_00T011654.1:0.0,Solyc_Fla8924_00T011265.1:0.0,Solyc_Floradade_00T010968.1:0.0,Solyc_MM_04T000167.1:0.0,Solyc_PI169588_00T010990.1:0.0,Solyc_PI303721_00T010961.1:0.0,PRAM_36910.1.p1:0.0,Solyc_TS112_04T000168.1:0.0,Solyc_cer_TS118_04T000168.1:0.0,Solyc_TS12_04T000162.1:0.0,Sopim_TS156_04T000171.1:0.0,Solyc_TS171_04T000167.1:0.0,Solyc_TS185_04T000164.1:0.0,Solyc_TS204_04T000171.1:0.0,Sopim_TS222_04T000163.1:0.0,Solyc_cer_TS238_04T000163.1:0.0,Solyc_cer_TS280_04T000168.1:0.0,Solyc_cer_TS281_04T000164.1:0.0,Solyc_TS3_04T000166.1:0.0,Solyc_TS331_04T000168.1:0.0,Solyc_cer_TS39_04T000165.1:0.0,Sopim_TS439_04T000165.1:0.0,Solyc_cer_TS545_04T000166.1:0.0,Solyc_TS60_04T000167.1:0.0,Solyc_TS629_04T000166.1:0.0,Solyc_TS692_04T000162.1:0.0,Solyc_TS80_04T000161.1:0.0,Solyc_TS9_04T000171.1:0.0):0.000000005,Solyc_LYC1410_00T010992.1:0.000000005)0.809:0.002458135)0.959:0.010128378)0.836:0.004827066,St_PG0009_C00T023210.1:0.013071436)0.997:0.027656463)0.948:0.014129703,SMEL4.1_11g018850.1.01:0.047704790)0.242:0.006215316)1.000:0.125601557)0.965:0.055828824)0.948:0.053104871)0.999:0.224464959,(((((St_PG6242_C00T059235.1:0.132767428,((XP_027773169.1:0.021263350,(Solyc_TS117_05T000759.1:0.021419665,(((Sopim_BGV006775_00T015160.1:0.0,Sopim_TS413_05T000713.1:0.0):0.004928789,((XP_004239469.1:0.0,XP_025886865.1:0.0,Solyc_cer_BGV006865_00T014568.1:0.0,Solyc_cer_BGV007989_00T014635.1:0.0,Solyc_Brandywine_00T015034.1:0.0,Solyc_EA00371_00T014820.1:0.0,Solyc_EA00990_00T015192.1:0.0,Solyc_Fla8924_00T014782.1:0.0,Solyc_MM_05T000719.1:0.0,Solyc05T000733.1:0.0,Solyc_TS12_05T000706.1:0.0,Sopim_TS15_05T000701.1:0.0,Solyc_TS171_05T000724.1:0.0,Solyc_TS185_05T000728.1:0.0,Solyc_TS204_05T000746.1:0.0,Sopim_TS222_05T000755.1:0.0,Solyc_cer_TS238_05T000734.1:0.0,Solyc_cer_TS280_05T000743.1:0.0,Solyc_cer_TS281_05T000703.1:0.0,Sopim_TS439_05T000761.1:0.0,Solyc_TS60_05T000715.1:0.0,Solyc_cer_TS623_05T000739.1:0.0,Solyc_TS692_05T000710.1:0.0,Solyc_TS80_05T000758.1:0.0,Solyc_TS9_05T000700.1:0.0):0.000000005,Solyc_TS166_05T000739.1:0.020640807)0.903:0.004897905)0.077:0.002440909,(Sopim_LA2093_00T015578.1:0.002442065,Sopim_TS421_05T000732.1:0.000000005)0.737:0.000000005)0.882:0.009086708)0.655:0.002536899)1.000:0.073707636,(((St_PG5062_C00T023054.1:0.017566116,St_PG4042_C00T076639.1:0.071580809)0.955:0.021656160,(St_PG3023_C00T020180.2:0.0,St_PG3023_C00T065110.2:0.0):0.013022911)0.132:0.002859601,He2-St05G101605.1:0.027845204)0.910:0.020766820)0.629:0.015941958)0.942:0.018787036,(((PHU02420.1:0.002505719,(XP_047261457.1:0.002508822,Capang11g001833:0.002541316)0.000:0.000000005)1.000:0.075241463,(((((St_PG4036_C00T013861.1:0.000000005,St_PG4036_C00T055223.1:0.000000005)0.994:0.027614103,(St_PG4041_C00T040300.1:0.027961559,St_PG5076_C00T024141.1:0.012961402)0.954:0.016891461)0.249:0.008960955,St_PG4032_C00T058402.1:0.017535793)0.974:0.029611251,((St_E4-63_C05T000634.1:0.0,St_E86-69_C00T042036.1:0.0):0.012939543,((C88_C05H1G000320.1:0.0,C88_C05H1G000320.2:0.0,C88_C05H1G000320.4:0.0,C88_C05H2G027150.1:0.0,C88_C05H2G027150.2:0.0,C88_C05H4G079670.1:0.0,St_PG6247_C00T073607.1:0.0):0.030186264,St_PG6243_C00T068260.1:0.036008291)0.741:0.014265059)0.955:0.022079101)0.946:0.028177124,((St_PG0009_C00T015866.1:0.0,St_PG0009_C00T037523.1:0.0,St_PG0019_C05T000026.1:0.0):0.091231152,(St_PG1011_C00T000615.1:0.0,St_PG1011_C00T042825.1:0.0):0.079150972)0.818:0.023227531)0.997:0.050743018)0.407:0.008297423,((Ppr-t_70301:0.0,Ppr-t_70302:0.0):0.092766165,(St_PG4036_C00T027361.1:0.022240665,((((C88_C05H2G035340.1:0.0,C88_C05H2G035350.1:0.0,C88_C05H2G035350.2:0.0):0.004965960,St_PG4032_C00T028726.1:0.004957775)0.898:0.004928198,(St_PG4060_C00T044530.1:0.007490486,St_PG3005_C00T071476.1:0.009954205)0.000:0.000000005)0.923:0.004937330,(((Sopim_BGV006775_00T014437.1:0.0,Solyc_cer_BGV006865_00T013909.1:0.0,Sopim_TS413_05T000034.1:0.0,Solyc_cer_TS96_05T000034.1:0.0):0.002457911,(Solyc_TS692_05T000032.1:0.002458483,(Sopim_TS222_05T000030.1:0.002459035,((XP_010320570.2:0.0,Solyc_cer_BGV007931_00T013906.1:0.0,Solyc_cer_BGV007989_00T013923.1:0.0,Solyc_Brandywine_00T014311.1:0.0,Solyc_EA00371_00T014113.1:0.0,Solyc_EA00990_00T014503.1:0.0,Solyc_Fla8924_00T014069.1:0.0,Solyc_Floradade_00T013738.1:0.0,Sopim_LA2093_00T014898.1:0.0,Solyc_LYC1410_00T013718.1:0.0,Solyc_MM_05T000031.1:0.0,Sopim_PAS014479_00T013917.1:0.0,Solyc_PI169588_00T013727.1:0.0,Solyc_PI303721_00T013696.1:0.0,Solyc05T000030.1:0.0,Solyc_TS112_05T000030.1:0.0,Solyc_cer_TS118_05T000034.1:0.0,Solyc_TS12_05T000006.1:0.0,Sopim_TS15_05T000031.1:0.0,Sopim_TS156_05T000032.1:0.0,Solyc_TS171_05T000031.1:0.0,Solyc_TS185_05T000032.1:0.0,Solyc_TS204_05T000032.1:0.0,Solyc_cer_TS238_05T000030.1:0.0,Sopim_TS265_05T000033.1:0.0,Solyc_cer_TS280_05T000032.1:0.0,Solyc_cer_TS281_05T000035.1:0.0,Solyc_TS3_05T000032.1:0.0,Solyc_cer_TS39_05T000030.1:0.0,Sopim_TS421_05T000030.1:0.0,Sopim_TS439_05T000043.1:0.0,Solyc_cer_TS545_05T000032.1:0.0,Solyc_TS60_05T000031.1:0.0,Solyc_TS629_05T000032.1:0.0,Solyc_TS80_05T000031.1:0.0,Solyc_TS9_05T000031.1:0.0):0.000000005,Solyc_TS166_05T000032.1:0.023453363)0.000:0.000000005)0.000:0.000000005)0.000:0.000000005)1.000:0.024860063,(St_PG6241_C00T049114.1:0.020142155,(((C88_C05H1G009220.1:0.0,St_RH_C05T000888.1:0.0,St_RH10-15_C05T000785.1:0.0,St1-St05G150325.1:0.0):0.002466714,((St_PG4042_C00T026496.1:0.0,St_PG4042_C00T057569.1:0.0):0.000000005,St_PG5076_C00T047282.1:0.002453661)0.898:0.004914494)0.777:0.002442560,(St_PG5032_C00T081909.1:0.004945268,(St_PG6002_C00T081439.1:0.0,St_PG6059_C00T046349.1:0.0):0.004967966)0.755:0.002486540)0.889:0.005261341)0.770:0.002235843)0.000:0.000000005)0.884:0.002759034)1.000:0.067741053)0.925:0.016473004)0.534:0.010894959)0.880:0.017796388,(sp2273chr10_g01627.1:0.0,SaSP2275_utg21_g00247.1:0.0):0.076844746)1.000:0.154338089,((sp2273chr05_g00392.1:0.002415474,(sp1102chr05_nlr_59.t1:0.000000005,SaSP2275_utg307_g25187.1:0.000000006)0.774:0.002454442)1.000:0.186922633,(((Niben261Chr02g0890028.1:0.0,Nbe.v1.s00080g23800:0.0):0.065045262,((XP_033516741.1:0.048416032,(XP_016448092.1:0.0,Nitab4.5_0000391g0020.1:0.0):0.023354038)0.250:0.009938093,(XP_009763714.1:0.031809941,((XP_019266466.1:0.0,XP_019266467.1:0.0):0.037826815,(Niben261Chr12g1349012.1:0.056052721,Nitab4.5_0010766g0010.1:0.011613440)0.863:0.008183556)0.137:0.002939207)0.752:0.004917879)0.299:0.007121922)1.000:0.098773027,((sp1102chr05_nlr_5.t1:0.0,sp2271chr05.15372.t1:0.0,sp2271chr05.nlr479.t1:0.0):0.030372441,(((XP_010320900.1:0.0,XP_010320901.1:0.0,Sopim_BGV006775_00T015174.1:0.0,Solyc_cer_BGV007989_00T014648.1:0.0,Solyc_Brandywine_00T015049.1:0.0,Solyc_EA00371_00T014838.1:0.0,Solyc_EA00990_00T015204.1:0.0,Solyc_Fla8924_00T014795.1:0.0,Sopim_LA2093_00T015592.1:0.0,Sopim_LA2093_00T015593.1:0.0,Solyc_MM_05T000730.1:0.0,Solyc_PI169588_00T014393.1:0.0,Sopim_PP_05T000688.1:0.0,Solyc05T000750.1:0.0,Solyc_TS112_05T000721.1:0.0,Solyc_TS117_05T000773.1:0.0,Solyc_cer_TS118_05T000715.1:0.0,Solyc_TS12_05T000723.1:0.0,Sopim_TS15_05T000719.1:0.0,Solyc_TS166_05T000754.1:0.0,Solyc_TS171_05T000734.1:0.0,Solyc_TS185_05T000745.1:0.0,Sopim_TS222_05T000770.1:0.0,Solyc_cer_TS280_05T000761.1:0.0,Solyc_cer_TS281_05T000719.1:0.0,Solyc_TS3_05T000713.1:0.0,Solyc_cer_TS39_05T000748.1:0.0,Sopim_TS421_05T000745.1:0.0,Sopim_TS439_05T000781.1:0.0,Solyc_TS60_05T000727.1:0.0,Solyc_cer_TS623_05T000753.1:0.0,Solyc_TS629_05T000726.1:0.0,Solyc_TS692_05T000724.1:0.0,Solyc_TS80_05T000777.1:0.0,Solyc_TS9_05T000711.1:0.0,Solyc_cer_TS96_05T000714.1:0.0):0.034452388,(XP_027772752.1:0.011664691,(Sopim_PP_05T000687.1:0.000000005,((Sopim_LA2093_00T015590.1:0.0,Sopim_PAS014479_00T014603.1:0.0,Solyc_TS117_05T000772.1:0.0):0.000000005,(((NP_001333428.1:0.0,Sopim_BGV006775_00T015173.1:0.0,Solyc_cer_BGV007989_00T014647.1:0.0,Solyc_Brandywine_00T015048.1:0.0,Solyc_EA00371_00T014837.1:0.0,Solyc_EA00990_00T015203.1:0.0,Solyc_Fla8924_00T014794.1:0.0,Solyc_MM_05T000729.1:0.0,Solyc_PI169588_00T014392.1:0.0,Solyc_PI303721_00T014358.1:0.0,Solyc05T000749.2:0.0,Solyc_TS112_05T000720.1:0.0,Solyc_cer_TS118_05T000714.1:0.0,Solyc_TS12_05T000722.1:0.0,Sopim_TS15_05T000718.1:0.0,Solyc_TS166_05T000753.1:0.0,Solyc_TS171_05T000733.1:0.0,Solyc_TS185_05T000742.1:0.0,Sopim_TS222_05T000769.1:0.0,Solyc_cer_TS280_05T000760.1:0.0,Solyc_cer_TS281_05T000718.1:0.0,Solyc_TS3_05T000712.1:0.0,Sopim_TS421_05T000744.1:0.0,Sopim_TS439_05T000778.1:0.0,Solyc_TS60_05T000726.1:0.0,Solyc_cer_TS623_05T000752.1:0.0,Solyc_TS629_05T000725.1:0.0,Solyc_TS692_05T000723.1:0.0,Solyc_TS80_05T000776.1:0.0,Solyc_TS9_05T000710.1:0.0,Solyc_cer_TS96_05T000712.1:0.0):0.000000005,((Solyc_cer_BGV006865_00T014587.1:0.0,Solyc_PI303721_00T014367.1:0.0,Solyc_cer_TS238_05T000751.1:0.0):0.002558462,Solyc05T000749.1:0.007989710)0.000:0.000000005)0.985:0.010426849,Solyc_cer_TS39_05T000746.1:0.002549628)0.000:0.000000005)0.928:0.005122616)0.967:0.014956410)0.992:0.030264522)0.930:0.011681768,((St_RH_C05T000021.1:0.021113509,(St_PG4005_C00T026669.1:0.015737383,(St_PG6241_C00T049758.1:0.005209503,(St_PG1008_C00T041469.1:0.002630752,(St_PG1013_C00T013608.1:0.0,St_PG1013_C00T055269.1:0.0):0.005234630)0.899:0.005222545)0.749:0.002629568)0.920:0.009428676)0.768:0.003652008,((St_PG3003_C00T043095.1:0.005164391,St_PG4060_C00T045193.1:0.007804382)0.919:0.007691254,((((St_PG4049_C00T055447.1:0.018060913,((St_PG4041_C00T021337.1:0.002550545,(((St_PG5032_C00T070030.1:0.005133545,((C88_C05H1G000200.2:0.0,C88_C05H1G000200.3:0.0,C88_C05H2G027030.1:0.0,C88_C05H4G079560.1:0.0,C88_C05H4G079560.2:0.0,He1-St05G100845.1:0.0,St_PG6247_C00T073618.1:0.0):0.005122459,He2-St05G100885.1:0.002566827)0.950:0.010316049)0.769:0.002537571,((St_E4-63_C05T000644.1:0.0,St_PG4036_C00T055232.1:0.0,St_PG4042_C00T007911.1:0.0,St_PG4042_C00T076650.1:0.0,St_PG5032_C00T020657.1:0.0,St_PG5062_C00T064543.1:0.0,St_PG5076_C00T074803.1:0.0,XP_049365072.1:0.0,XP_049365073.1:0.0):0.000000005,(St_PG5076_C00T024155.1:0.007677001,(St_PG4036_C00T013869.1:0.002553839,((St_PG3022_C00T009767.1:0.0,St_PG3022_C00T069331.1:0.0):0.005115077,St_PG6243_C00T068270.1:0.002553300)0.000:0.000000005)0.000:0.000000005)0.000:0.000000005)0.000:0.000000005)0.842:0.002554858,St_PG6029_C00T018410.1:0.000000005)0.000:0.000000006)0.000:0.000000005,(St_PG5003_C00T076655.1:0.002555730,(((St_A6-26_C05T000020.1:0.0,St_E86-69_C00T056567.1:0.0,St_PG6029_C00T069542.1:0.0,St_PG6055_C00T024325.1:0.0,St_PG6055_C00T057253.1:0.0,St_PG6163_C00T011933.1:0.0,St_PG6169_C00T061204.1:0.0,St_PG6216_C00T015122.1:0.0,St_PG6225_C00T061168.1:0.0,St_PG6244_C00T009628.1:0.0,St_PG6245_C00T013452.1:0.0,St_PG6246_C00T072773.1:0.0,St_PG6359_C05T000018.1:0.0,St_RH_C00T070903.1:0.0,St_RH10-15_C05T000018.1:0.0,St2-St05G101725.1:0.0,XP_006348816.1:0.0):0.002552946,St_PG5003_C00T020142.1:0.000000005)0.913:0.002555129,St_PG5018_C00T040898.1:0.000000005)0.000:0.000000006)0.858:0.002558204)0.869:0.005148357)0.918:0.007698227,(St_PG0009_C00T015873.1:0.0,St_PG0019_C05T000019.1:0.0):0.026254235)0.000:0.000000005,(St_PG3023_C00T020188.1:0.0,St_PG3023_C00T065118.1:0.0):0.012939212)0.986:0.015545029,(St_PG4032_C00T019871.1:0.026655583,(((St_PG3005_C00T029139.1:0.0,St_PG3005_C00T070787.1:0.0):0.000000005,(St_PG6242_C00T059243.1:0.010336408,St_PG4005_C00T026668.1:0.002589889)0.000:0.000000005)0.932:0.007751937,((St_PG6059_C00T083419.1:0.0,St_PG6090_C00T031549.1:0.0,St_PG6090_C00T064058.1:0.0,St_PG6148_C00T043171.1:0.0,St_PG6163_C00T075956.1:0.0,St_PG6359_C00T036967.1:0.0):0.007677437,(St_PG6002_C00T080664.1:0.005125608,((St_PG6002_C00T026308.1:0.0,St_PG6059_C00T018915.1:0.0,St_PG6148_C00T007597.1:0.0):0.002573066,(St_PG5018_C00T012301.1:0.000000005,(St_PG5068_C00T037362.1:0.0,St_PG5068_C05T000187.1:0.0):0.005160572)0.787:0.002553966)0.900:0.005139668)0.871:0.005126612)0.912:0.007750170)0.767:0.005114715)0.000:0.000000005)0.957:0.010320553)0.741:0.002686662)0.744:0.002648130)0.945:0.018200590)1.000:0.126489347)0.980:0.067391421)0.972:0.064776495)0.999:0.122514762,(((((((St_PG6242_C00T026906.1:0.020896439,(St_PG4032_C00T058824.1:0.076066964,(((St_PG3005_C00T027871.1:0.099834884,((Sopim_BGV006775_00T014689.1:0.0,Solyc_cer_BGV006865_00T014128.1:0.0,Sopim_TS421_05T000262.1:0.0):0.011992634,Sopim_TS265_05T000263.1:0.010458499)0.999:0.069658363)0.980:0.040166402,St_PG5062_C00T005603.1:0.028717945)0.736:0.013261096,(((PHT33856.1:0.004813829,((PHT62347.1:0.0,KAF3624664.1:0.0,KAF3632135.1:0.0,XP_016547899.2:0.0,XP_047255569.1:0.0,XP_047255570.1:0.0,XP_047255571.1:0.0):0.000000005,(Capang11g001737:0.005049256,PHU02543.1:0.002502643)0.000:0.000000005)0.861:0.005236059)1.000:0.071244959,(SaSP2275_utg183_g19681.1:0.036971460,((sp1102chr05_nlr_48.t1:0.0,sp1102chr05.15433.t1:0.0):0.002492899,(sp2271chr05.15435.t1:0.0,sp2271chr05.nlr442.t1:0.0,sp2273chr05_g00468.1:0.0):0.000000005)0.960:0.017179676)1.000:0.068336917)0.996:0.049345921,((St_PG5032_C00T027325.1:0.0,St_PG5032_C00T069544.1:0.0):0.042939191,(((((C88_C05H1G005360.1:0.0,C88_C05H1G005360.2:0.0):0.000000005,(C88_C05H1G005360.3:0.0,C88_C05H1G005360.4:0.0):0.000000005)0.991:0.028874956,(((((St_PG5018_C00T040490.1:0.088936620,(St_PG4041_C00T040711.1:0.002503971,(St_PG6055_C00T056788.1:0.0,St_PG6090_C00T001735.1:0.0,St_PG6225_C00T065658.1:0.0):0.000000005)0.000:0.000000005)0.843:0.002499235,(St1-St05G125085.1:0.005001574,St_PG4036_C00T030894.1:0.005067916)0.795:0.002504771)0.000:0.000000005,(St_PG5076_C00T030949.1:0.0,St_PG5076_C00T047608.1:0.0):0.002497939)0.914:0.007477819,(St_PG5068_C05T000602.1:0.002503408,(St_PG5003_C00T001504.1:0.000000005,((St_A6-26_C05T000486.1:0.0,C88_C05H2G032200.1:0.0,C88_C05H2G032200.2:0.0,C88_C05H4G084600.1:0.0,He1-St05G120125.1:0.0,St_PG6002_C00T013856.1:0.0,St_PG6029_C00T003157.1:0.0,St_PG6055_C00T000539.1:0.0,St_PG6059_C00T009734.1:0.0,St_PG6148_C00T042738.1:0.0,St_PG6163_C00T017940.1:0.0,St_PG6163_C00T052595.1:0.0,St_PG6169_C00T061668.1:0.0,St_PG6247_C00T006833.1:0.0,St_PG6359_C05T000443.1:0.0,St_RH_C00T035410.1:0.0,St_RH10-15_C05T000481.1:0.0,XP_006355133.1:0.0,XP_006355134.1:0.0):0.000000005,He2-St05G118005.1:0.002580812)0.845:0.002508826)0.000:0.000000005)0.994:0.020688218)0.971:0.018112407,St_PG6090_C00T064496.1:0.058210146)0.751:0.008145871)0.550:0.010387077,((Sopim_TS421_05T000260.1:0.0,Solyc_cer_TS623_05T000271.1:0.0):0.007776478,(XP_015074731.1:0.012941297,(Solyc_cer_TS39_05T000280.1:0.005181202,(Solyc_TS117_05T000275.1:0.005182106,((XP_004239390.2:0.0,Sopim_BGV006775_00T014687.1:0.0,Solyc_cer_BGV007989_00T014164.1:0.0,Solyc_Brandywine_00T014556.1:0.0,Solyc_EA00371_00T014352.1:0.0,Solyc_Fla8924_00T014312.1:0.0,Solyc_TS12_05T000240.1:0.0,Sopim_TS15_05T000246.1:0.0,Solyc_TS185_05T000280.1:0.0,Solyc_TS204_05T000277.1:0.0,Sopim_TS222_05T000276.1:0.0,Solyc_cer_TS238_05T000284.1:0.0,Solyc_cer_TS280_05T000280.1:0.0,Sopim_TS439_05T000295.1:0.0,Solyc_TS692_05T000259.1:0.0,Solyc_TS80_05T000274.1:0.0):0.002594015,Sopim_LA2093_00T015120.1:0.002605590)0.785:0.002609063)0.748:0.002604804)0.852:0.005166011)0.767:0.002498793)1.000:0.081683914)0.947:0.019851775,St_PG4036_C00T045614.1:0.101886635)0.622:0.012742903)0.689:0.016499439)0.999:0.060000751)0.833:0.033800849)0.982:0.049537880)0.954:0.024791196,((St_PG1011_C00T007235.1:0.0,St_PG1011_C00T042474.1:0.0):0.025254140,St_PG1008_C00T041889.1:0.049424378)0.982:0.029162878)0.091:0.006646509,((St_PG1013_C00T054849.1:0.064973016,(((St_PG4049_C00T021178.1:0.070294230,(St_E4-63_C05T000751.1:0.016198707,(St_PG4017_C00T015490.1:0.006756946,St_PG4042_C00T070463.1:0.003469992)0.747:0.005392274)0.820:0.009421741)0.974:0.028795649,(St_PG6241_C00T010196.1:0.026471632,St_PG6241_C00T049354.1:0.027677708)0.991:0.030709638)0.960:0.023838961,St_PG3003_C00T042678.1:0.067606856)0.282:0.018751440)0.903:0.020290195,((St_PG6216_C00T067506.1:0.0,St_PG6244_C00T069217.1:0.0,St_PG6245_C00T040744.1:0.0):0.098025701,(XP_049405642.1:0.008599423,(St_PG6243_C00T067807.1:0.000000005,(St_PG5062_C00T064098.1:0.015203865,St_PG6002_C00T081110.1:0.123935829)0.873:0.014563431)0.993:0.046370237)1.000:0.077129383)0.976:0.051603233)0.838:0.022581810)1.000:0.285878478,(Nitab4.5_0001503g0010.1:0.261061086,((SaSP2275_utg183_g19679.1:0.148734460,(sp1102chr05_nlr_46.t1:0.007463859,(sp2271chr05.nlr448.t1:0.0,sp2273chr05_g00469.2:0.0):0.000000005)1.000:0.098194235)0.754:0.014781650,((((((St_PG4036_C00T030893.1:0.007717250,St1-St05G125165.1:0.002732936)1.000:0.079062436,(St_PG6241_C00T010189.1:0.046520000,(St_PG6241_C00T010188.1:0.044440427,(St_PG6241_C00T049353.1:0.069973608,((St_PG1011_C00T007236.1:0.0,St_PG1011_C00T042473.1:0.0):0.064821461,St_PG1013_C00T054848.1:0.021085315)0.942:0.025087794)0.989:0.037849791)0.956:0.019406715)0.770:0.019779639)0.861:0.012114118,((St_PG4005_C00T026262.1:0.0,St_PG4005_C00T026262.2:0.0):0.064203843,((((St_E4-63_C05T000752.1:0.0,St_E86-69_C00T056077.1:0.0):0.076084168,St_PG4042_C00T070464.1:0.126829889)0.951:0.030944350,St_PG4036_C00T045616.1:0.125770714)0.727:0.005928269,St_PG4042_C00T022109.1:0.078611479)0.620:0.009759703)0.834:0.013778954)0.049:0.008220818,St_PG4042_C00T070469.1:0.064357738)0.970:0.022852512,(St_PG4032_C00T058825.1:0.038237574,St_PG4041_C00T004849.1:0.023230412)1.000:0.042290337)0.838:0.006044511,(((St_PG4060_C00T044782.1:0.089003476,St_PG5032_C00T069540.1:0.061946018)0.896:0.018175795,((St_PG4005_C00T003406.1:0.026336492,((St_PG3023_C00T009043.1:0.0,St_PG3023_C00T064719.1:0.0):0.002674810,St_RH_C05T000530.1:0.000000005)0.954:0.015655000)1.000:0.074573346,((Sopim_BGV006775_00T014688.1:0.005006264,(Sopim_TS265_05T000262.1:0.029462249,Sopim_TS421_05T000261.1:0.000321794)0.345:0.002160768)0.992:0.038190428,((Sopim_BGV006775_00T014686.1:0.0,Sopim_BGV006775_00T014686.2:0.0,Solyc_cer_BGV006865_00T014127.1:0.0):0.008792254,(XP_027773036.1:0.054435353,((Sopim_TS413_05T000269.1:0.002696842,(Sopim_PP_05T000241.1:0.002622820,Solyc_TS117_05T000274.1:0.000000005)0.761:0.002551026)0.360:0.006622379,((Sopim_TS265_05T000261.1:0.002523899,Solyc_cer_TS623_05T000270.1:0.000000006)0.000:0.000000005,((Sopim_LA2093_00T015119.1:0.0,Sopim_PAS014479_00T014129.1:0.0,Sopim_TS421_05T000259.1:0.0,Sopim_TS421_05T000259.2:0.0):0.005059451,(Solyc_TS166_05T000282.1:0.010755994,((XP_004239389.1:0.0,XP_010320686.1:0.0,Solyc_cer_BGV007931_00T014116.1:0.0,Solyc_cer_BGV007989_00T014163.1:0.0,Solyc_Brandywine_00T014555.1:0.0,Solyc_Brandywine_00T014555.2:0.0,Solyc_EA00371_00T014351.1:0.0,Solyc_EA00990_00T014726.1:0.0,Solyc_Fla8924_00T014311.1:0.0,Solyc_Fla8924_00T014311.2:0.0,Solyc_Floradade_00T013954.1:0.0,Solyc_LYC1410_00T013933.1:0.0,Solyc_LYC1410_00T013933.2:0.0,Solyc_MM_05T000258.1:0.0,Solyc_PI169588_00T013941.1:0.0,Solyc_PI303721_00T013905.1:0.0,Solyc05T000261.1:0.0,Solyc_TS112_05T000251.1:0.0,Solyc_cer_TS118_05T000255.1:0.0,Solyc_TS12_05T000239.1:0.0,Sopim_TS15_05T000245.1:0.0,Sopim_TS156_05T000261.1:0.0,Solyc_TS171_05T000253.1:0.0,Solyc_TS185_05T000279.1:0.0,Solyc_TS204_05T000276.1:0.0,Solyc_cer_TS238_05T000283.1:0.0,Solyc_cer_TS280_05T000279.1:0.0,Solyc_cer_TS281_05T000264.1:0.0,Solyc_cer_TS281_05T000264.2:0.0,Solyc_TS3_05T000251.1:0.0,Solyc_TS331_05T000259.1:0.0,Solyc_cer_TS39_05T000279.1:0.0,Sopim_TS439_05T000294.1:0.0,Sopim_TS439_05T000294.2:0.0,Solyc_cer_TS545_05T000259.1:0.0,Solyc_cer_TS545_05T000259.2:0.0,Solyc_TS60_05T000257.1:0.0,Solyc_TS629_05T000263.1:0.0,Solyc_TS692_05T000258.1:0.0,Solyc_TS80_05T000273.1:0.0,Solyc_TS9_05T000253.1:0.0,Solyc_TS9_05T000253.2:0.0,Solyc_cer_TS96_05T000250.1:0.0):0.000000005,Sopim_TS222_05T000275.1:0.002523870)0.000:0.000000005)0.774:0.002513529)0.882:0.005056645)0.887:0.006374204)0.940:0.020018061)0.956:0.036176032)0.993:0.054452751)0.996:0.040475995)0.909:0.014562735)0.983:0.032444156,(XP_015075169.1:0.080619588,((St_PG6002_C00T081112.1:0.022818081,(XP_049391550.1:0.0,XP_049405379.1:0.0):0.022785501)0.993:0.035370154,((St_PG5076_C00T047598.1:0.004940754,(St_PG6055_C00T056781.1:0.0,St_PG6090_C00T001728.2:0.0):0.002466511)1.000:0.047990112,(St_PG5003_C00T001503.1:0.005025480,((St_PG6002_C00T013855.1:0.0,XP_015167676.1:0.0):0.000000005,((C88_C05H2G032220.1:0.0,C88_C05H4G084620.1:0.0):0.004933373,(He1-St05G120130.1:0.0,He2-St05G118010.1:0.0,St_PG6029_C00T003155.1:0.0,St_PG6055_C00T000542.1:0.0,St_PG6059_C00T009732.1:0.0,St_PG6148_C00T042736.1:0.0,St_PG6163_C00T017938.1:0.0,St_PG6163_C00T052593.1:0.0,St_PG6247_C00T006835.1:0.0,St_PG6359_C00T062538.1:0.0,St_PG6359_C05T000445.1:0.0,St_RH_C00T035412.1:0.0,St_RH10-15_C05T000484.1:0.0):0.000000005)0.688:0.000000017)0.919:0.007360696)0.974:0.017615356)0.891:0.011667331)0.984:0.035026622)1.000:0.048785381)0.433:0.004897566)0.865:0.012796664)1.000:0.152306295)0.970:0.079629574)0.969:0.062494299,(((St_PG0009_C00T007075.1:0.014874336,(((((((((St_PG4060_C00T005960.1:0.0,St_PG4060_C00T044744.1:0.0,St_PG6242_C00T058576.1:0.0):0.000000005,St_PG6242_C00T026866.1:0.002462630)0.976:0.012437635,St_PG5018_C00T040450.1:0.007464618)0.761:0.002465426,C88_C05H3G059010.1:0.009904151)0.784:0.002468209,(((St_PG4032_C00T058873.1:0.002467467,((((St1-St05G129965.1:0.004946042,St_PG5076_C00T047539.1:0.000000005)0.000:0.000000005,((((St_E4-63_C05T000811.1:0.0,St_E86-69_C00T056023.1:0.0):0.004940982,((St_PG4036_C00T030862.1:0.0,St_PG4036_C00T045727.1:0.0):0.000000005,St_PG5032_C00T021745.1:0.004950552)0.881:0.002471220)0.000:0.000000006,((St_PG4049_C00T014049.1:0.0,St_PG4049_C00T055004.1:0.0):0.007436041,(((St_PG3022_C00T012246.1:0.0,St_PG3022_C00T012246.2:0.0):0.002474393,St_PG3022_C00T068788.2:0.002468783)0.803:0.002475214,(St_PG6243_C00T008385.1:0.0,St_PG6243_C00T067774.1:0.0):0.002469642)0.000:0.000000005)0.000:0.000000005)0.511:0.000000005,((XP_049405977.1:0.0,XP_049405978.1:0.0):0.000000005,((St_PG4042_C00T021949.1:0.0,St_PG4042_C00T021949.2:0.0,St_PG4042_C00T065205.1:0.0,St_PG4042_C00T065205.2:0.0):0.000000005,St_PG5032_C00T069479.1:0.002470594)0.927:0.004941336)0.873:0.002472821)0.000:0.000000005)0.862:0.002473465,((St_PG4005_C00T013933.1:0.0,St_PG4005_C00T026221.1:0.0):0.002475464,(St_PG3005_C00T023815.1:0.002465484,St_PG3005_C00T071245.1:0.000000005)0.900:0.004946857)0.783:0.002474035)0.000:0.000000005,((St_PG6055_C00T056703.1:0.004948187,(St_PG5003_C00T026295.1:0.002464644,(St_A6-26_C05T000547.1:0.0,C88_C05H2G032930.1:0.0,C88_C05H4G085330.1:0.0,He1-St05G125085.1:0.0,St_PG5068_C00T070144.1:0.0,St_PG5068_C05T000634.1:0.0,St_PG6055_C00T000609.1:0.0,St_PG6090_C00T064538.1:0.0,St_PG6148_C00T042697.1:0.0,St_PG6163_C00T052549.1:0.0,St_PG6247_C00T073138.1:0.0,St_PG6359_C05T000501.1:0.0,St_RH_C00T035454.1:0.0,St_RH_C05T000605.1:0.0,XP_006363255.1:0.0):0.000000005)0.000:0.000000005)0.784:0.002473037,(St_PG4017_C00T015531.1:0.002480089,St_PG4017_C00T065550.1:0.000000005)0.794:0.002473000)0.785:0.002470573)0.746:0.000000005)0.891:0.002472380,St_PG5062_C00T003343.1:0.002467065)0.000:0.000000005,St_PG5062_C00T064067.1:0.000000005)0.870:0.002464189)0.000:0.000000005,(St_PG6216_C00T024122.1:0.0,St_PG6216_C00T067444.1:0.0,St_PG6244_C00T024161.1:0.0,St_PG6244_C00T069266.1:0.0,St_PG6245_C00T008932.1:0.0,St_PG6245_C00T040681.1:0.0,St_PG6246_C00T073252.1:0.0):0.002478389)0.000:0.000000006,(St_PG3023_C00T009014.2:0.012409870,(XP_015075185.1:0.004999243,((((Sopim_BGV006775_00T014654.1:0.002511025,Solyc_TS166_05T000254.1:0.031690297)0.000:0.000000005,(XP_019069317.1:0.0,Solyc_cer_BGV007931_00T014091.1:0.0,Solyc_cer_BGV007989_00T014133.1:0.0,Solyc_Brandywine_00T014525.1:0.0,Solyc_EA00371_00T014323.1:0.0,Solyc_EA00990_00T014699.1:0.0,Solyc_Fla8924_00T014282.1:0.0,Solyc_Floradade_00T013929.1:0.0,Solyc_LYC1410_00T013907.1:0.0,Solyc_MM_05T000233.1:0.0,Solyc_PI169588_00T013916.1:0.0,Solyc_PI303721_00T013882.1:0.0,Solyc05T000233.1:0.0,Solyc_TS112_05T000225.1:0.0,Solyc_cer_TS118_05T000229.1:0.0,Solyc_TS12_05T000209.1:0.0,Sopim_TS15_05T000219.1:0.0,Sopim_TS156_05T000232.1:0.0,Solyc_TS171_05T000230.1:0.0,Solyc_TS185_05T000250.1:0.0,Solyc_TS204_05T000244.1:0.0,Sopim_TS222_05T000250.1:0.0,Solyc_cer_TS238_05T000253.1:0.0,Solyc_cer_TS280_05T000250.1:0.0,Solyc_cer_TS281_05T000236.1:0.0,Solyc_TS3_05T000225.1:0.0,Solyc_TS331_05T000232.1:0.0,Sopim_TS439_05T000266.1:0.0,Solyc_cer_TS545_05T000231.1:0.0,Solyc_TS60_05T000229.1:0.0,Solyc_TS629_05T000235.1:0.0,Solyc_TS692_05T000231.1:0.0,Solyc_TS80_05T000242.1:0.0,Solyc_TS9_05T000229.1:0.0,Solyc_cer_TS96_05T000220.1:0.0):0.000000005)0.916:0.002509501,(Sopim_LA2093_00T015089.1:0.0,Sopim_TS265_05T000231.1:0.0,Solyc_cer_TS39_05T000246.1:0.0):0.000000005)0.739:0.000000005,(Solyc_cer_BGV006865_00T014101.1:0.0,Solyc_TS117_05T000241.1:0.0):0.002495789)0.959:0.010063107)0.952:0.010057071)0.760:0.002463060)0.000:0.000000005,((St_PG5003_C00T058379.1:0.002474925,(St_PG3023_C00T064671.1:0.0,St_PG3023_C00T064671.2:0.0):0.004988636)0.797:0.002485186,(St_PG6247_C00T006872.1:0.009925717,((St_PG5076_C00T008163.1:0.000000005,(St2-St05G131565.1:0.002465761,(XP_049365953.1:0.002466844,(St_PG4041_C00T004776.1:0.002470019,St_PG4041_C00T040790.1:0.002474146)0.784:0.002467065)0.000:0.000000006)0.000:0.000000005)0.000:0.000000005,C88_C05H1G006330.1:0.007432627)0.793:0.002471471)0.769:0.002477401)0.000:0.000000006)0.000:0.000000005,((St_PG6241_C00T049321.1:0.012529919,(St_PG6241_C00T010157.1:0.017498299,((St_PG1008_C00T014025.1:0.0,St_PG1008_C00T041925.1:0.0):0.002498923,(St_PG1013_C00T008089.1:0.000000005,St_PG1013_C00T054821.1:0.002500693)0.000:0.000000005)0.846:0.002491426)0.000:0.000000005)0.960:0.009997019,(St_E86-69_C05T000333.1:0.0,He2-St05G120485.1:0.0,St_PG6002_C00T013814.1:0.0,St_PG6029_C00T003124.1:0.0,St_PG6059_C00T009684.1:0.0,St_PG6148_C00T010323.1:0.0,St_PG6169_C00T061707.1:0.0):0.000000005)0.000:0.000000006)0.879:0.004882758)0.984:0.017031724,(sp1102chr05_nlr_8.t1:0.025055672,((sp2271chr05.15477.t1:0.0,sp2271chr05.nlr477.t1:0.0):0.005002061,((sp2273chr05_g00497.1:0.0,sp2273chr05_g00497.2:0.0,sp2273chr05_g00497.3:0.0):0.002495362,(SaSP2275_utg183_g19651.1:0.0,SaSP2275_utg183_g19651.3:0.0):0.000000005)0.884:0.005004159)0.863:0.005131590)0.964:0.016241505)0.821:0.004757531,(Smechr0101748.1:0.032593784,((Capang11g001608:0.0,PHT67858.1:0.0,KAF3622676.1:0.0,KAF3623596.1:0.0,XP_016548636.2:0.0,XP_047254713.1:0.0):0.002460524,PHT33898.1:0.002569770)1.000:0.077721753)0.415:0.001905132)1.000:0.169147186)0.842:0.024595795,(((((((sp2271chr05.15423.t1:0.0,sp2271chr05.nlr494.t1:0.0):0.020523168,(sp2271chr05.15443.t1:0.0,sp2271chr05.nlr449.t1:0.0):0.024436077)1.000:0.098192644,(((sp1102chr05_nlr_20.t1:0.0,sp2273chr05_g00898.1:0.0):0.000000005,(sp2271chr05.nlr466.t1:0.004908307,(SaSP2275_utg46_g04886.1:0.0,SaSP2275_utg46_g04886.2:0.0):0.002449754)0.000:0.000000005)0.901:0.012521640,(SaSP2275_utg183_g19678.1:0.012244622,(sp2273chr05_g00470.1:0.007456467,(sp2271chr05.15451.t1:0.0,sp2271chr05.nlr450.t1:0.0):0.019902577)0.749:0.002579035)0.541:0.015420067)1.000:0.168549019)0.960:0.041932777,((((XP_009608833.1:0.0,Nitab4.5_0000703g0150.1:0.0):0.000000005,XP_016437229.1:0.004868441)0.983:0.025371036,(XP_009764259.1:0.002444385,Nitab4.5_0008680g0020.1:0.000000006)0.862:0.009375435)1.000:0.115670949,(XP_019234761.1:0.092927511,((((mRNA_41565_cds:0.0,mRNA_41566_cds:0.0):0.000000005,mRNA_41568_cds:0.000000005)0.801:0.000000005,((XP_016473976.1:0.0,Nitab4.5_0000703g0140.1:0.0):0.000000005,(XP_033510770.1:0.000000005,XP_033510771.1:0.000000005)0.904:0.002462615)0.890:0.002378673)0.972:0.024623590,(XP_009758684.1:0.002477028,XP_016463992.1:0.000000006)0.994:0.032455773)0.997:0.058920706)0.979:0.040395091)0.991:0.052401523)0.879:0.015319611,(((XP_009608834.1:0.0,XP_033513728.1:0.0,XP_016437228.1:0.0,Nitab4.5_0000703g0170.1:0.0):0.017183223,XP_009798058.1:0.018241390)1.000:0.099532704,(sp1102chr05_nlr_43.t1:0.032554372,(sp2271chr05.15466.t1:0.0,sp2271chr05.nlr451.t1:0.0):0.014308303)1.000:0.135264911)0.921:0.037243029)0.982:0.056290935,XP_019227234.1:0.163717563)0.989:0.056484943,((((St_PG0009_C00T004273.1:0.038185400,(((((St_PG6055_C00T056728.1:0.0,St_PG6216_C00T003427.1:0.0,St_PG6216_C00T067468.1:0.0,St_PG6244_C00T020580.1:0.0,St_PG6244_C00T069246.1:0.0,St_PG6245_C00T012817.1:0.0,St_PG6245_C00T040709.1:0.0,St_PG6246_C00T073235.1:0.0):0.014715105,(St_PG3022_C00T068820.1:0.004843995,St_PG6002_C00T081156.1:0.007342627)0.985:0.020522354)0.964:0.014427730,(((St_E4-63_C05T000779.2:0.005108944,St_PG4036_C00T054750.1:0.007032325)1.000:0.037814531,St_PG3022_C00T068813.1:0.024905880)0.727:0.003352868,((((((St_PG4036_C00T045700.1:0.0,St2-St05G130445.1:0.0):0.000000005,XP_049405937.1:0.007222250)0.998:0.024819307,St1-St05G127485.1:0.015670867)0.747:0.002645400,(((((St2-St05G130250.1:0.051217388,(((((((C88_C05H3G058990.1:0.0,C88_C05H3G058990.2:0.0,C88_C05H3G058990.4:0.0,C88_C05H3G058990.6:0.0,R1:0.0):0.007258265,(St_PG3003_C00T042654.1:0.0,St_PG3003_C00T042654.2:0.0):0.004823723)0.997:0.024420073,St_PG4032_C00T058845.1:0.000000005)0.894:0.004810676,((((St_E86-69_C05T000313.1:0.0,St_E86-69_C05T000313.2:0.0,He2-St05G119725.1:0.0,St_PG6029_C00T003138.2:0.0,St_PG6059_C00T009711.1:0.0,St_PG6163_C00T021372.1:0.0,St_PG6169_C00T061689.1:0.0):0.000000005,(St_PG6002_C00T013834.1:0.0,St_PG6002_C00T013834.2:0.0):0.000000006)0.958:0.012008974,((St_E4-63_C05T000795.1:0.0,St_E86-69_C00T056036.1:0.0):0.004849326,St_PG4042_C00T070515.1:0.014653937)0.949:0.011296110)0.962:0.010706579,((St_PG6059_C00T046060.1:0.0,St_RH_C05T000581.1:0.0):0.002401411,(St_PG3023_C00T009026.1:0.002401230,St_PG4032_C00T012699.1:0.012018581)0.000:0.000000005)0.000:0.000000005)0.000:0.000000005)0.582:0.004747045,(St_PG5068_C05T000620.1:0.0,St_PG6055_C00T056752.1:0.0,St_PG6244_C00T069237.1:0.0,St_PG6246_C00T073224.1:0.0):0.016966931)0.756:0.002452691,(St_PG4032_C00T058854.1:0.009837507,St_PG4041_C00T040755.1:0.062441347)0.258:0.002342181)0.937:0.007040775,((St_PG4036_C00T045679.1:0.009700594,((St_PG6002_C00T081139.1:0.0,St_PG6002_C00T081139.2:0.0):0.012186665,((C88_C05H1G005760.1:0.0,C88_C05H1G005760.2:0.0,C88_C05H1G005760.3:0.0,C88_C05H1G005760.4:0.0,C88_C05H1G005760.5:0.0):0.014664223,C88_C05H1G005970.1:0.014658359)0.769:0.002423856)0.000:0.000000005)0.986:0.014553357,(St_PG4036_C00T045682.1:0.021949685,(St_PG4036_C00T045690.1:0.030820502,(St_PG3022_C00T068826.1:0.000000005,St_PG4036_C00T045663.1:0.019443002)0.869:0.004772620)0.943:0.009661480)0.935:0.009691633)0.000:0.000000005)0.000:0.000000005)0.814:0.002925720,((St_PG4041_C00T040748.1:0.015394479,((He1-St05G123005.1:0.0,St_PG6055_C00T000578.1:0.0,St_PG6163_C00T052562.1:0.0,St_PG6247_C00T073150.1:0.0):0.002517849,(XP_015158818.1:0.002297426,(St_PG6359_C05T000474.1:0.0,St_RH10-15_C05T000508.1:0.0):0.034324659)0.189:0.000071575)1.000:0.046227872)0.931:0.009428656,(((St_PG5068_C00T062407.1:0.0,St_PG6225_C00T020057.1:0.0):0.018385344,((St_PG4036_C00T045681.1:0.035286600,(St_PG3022_C00T012264.1:0.0,XP_049356872.1:0.0):0.017182038)0.162:0.004087495,(St_PG4049_C00T055018.1:0.014387646,((St_E86-69_C05T000319.1:0.0,St_PG6002_C00T013828.1:0.0,St_PG6148_C00T010313.1:0.0,St_PG6163_C00T021379.1:0.0,St_PG6169_C00T061692.1:0.0):0.006375305,St_PG5003_C00T001479.1:0.000000005)0.789:0.003116031)0.648:0.003343216)0.131:0.008790959)0.846:0.006562801,((He1-St05G121725.1:0.0,St_PG6055_C00T000568.1:0.0,St_PG6148_C00T042718.1:0.0,St_PG6163_C00T052575.1:0.0,St_PG6247_C00T073162.1:0.0,St_PG6359_C05T000469.1:0.0,St_RH10-15_C05T000502.1:0.0):0.002692305,St_PG5076_C00T008144.1:0.000000005)0.908:0.006645649)0.760:0.002333210)0.769:0.002323073)0.805:0.004123175,(St_PG4042_C00T070509.1:0.004850096,(St_PG4036_C00T045691.1:0.004849942,St2-St05G129285.1:0.004834782)0.887:0.004825153)1.000:0.024749681)0.755:0.002277254,((((((St_PG5068_C00T062393.1:0.025545477,XP_049405385.1:0.037050335)0.850:0.007549662,((XP_049404845.1:0.023842188,((((((St_PG6029_C00T070000.1:0.024722978,St_PG4032_C00T058851.1:0.029755597)0.865:0.006614061,St_PG4049_C00T055019.1:0.006135042)0.974:0.014685014,(C88_C05H3G058740.1:0.0,C88_C05H3G058740.2:0.0):0.011526618)0.948:0.012779910,(St_E4-63_C05T000784.1:0.002408056,(St_PG4042_C00T070494.1:0.019891101,XP_049404844.1:0.007305224)0.868:0.004874956)0.920:0.007623125)0.488:0.006892484,(St_PG5018_C00T018789.1:0.023793475,St_PG5003_C00T058414.1:0.047357783)0.487:0.009498502)0.780:0.003185754,(St_PG4005_C00T026243.1:0.012198385,St_PG6242_C00T026876.1:0.007321207)0.864:0.004845922)0.794:0.003664787)0.964:0.010211598,(St_PG3022_C00T068838.1:0.024998140,((St_PG6059_C00T046047.1:0.0,St_PG6059_C00T046055.1:0.0):0.012421861,St1-St05G127805.1:0.041308694)0.743:0.002389421)0.805:0.003523563)0.900:0.009643238)0.924:0.010868612,(St_PG6243_C00T067787.1:0.015808124,((St_PG6029_C00T069991.1:0.0,St_PG6090_C00T001707.1:0.0):0.006184403,St_PG6247_C00T006859.1:0.006007880)0.943:0.012433513)0.983:0.024317211)0.323:0.004639228,((St_PG5003_C00T061819.1:0.004813177,St_PG5018_C00T034694.1:0.002382791)0.998:0.025438156,((C88_C05H1G005750.2:0.018497457,(St_PG5068_C00T062405.1:0.002408919,(St_PG5068_C05T000626.1:0.0,St_PG6216_C00T027861.1:0.0):0.000000005)0.895:0.006622326)0.813:0.004175637,(St_PG3022_C00T015417.1:0.012198705,((C88_C11H3G056130.2:0.0,C88_C11H3G056130.3:0.0):0.014611031,(XP_049381105.1:0.0,XP_049381106.1:0.0,XP_049381107.1:0.0):0.004861992)0.739:0.002416865)0.880:0.004912758)0.960:0.014488541)0.856:0.006999299)0.676:0.006288295,(((He2-St05G119845.1:0.005132455,((St_A6-26_C05T000514.1:0.0,He1-St05G122245.1:0.0,St_PG6055_C00T000570.1:0.0,St_PG6148_C00T042714.1:0.0,St_PG6163_C00T052571.1:0.0,St_PG6247_C00T073158.1:0.0,St_PG6359_C05T000472.1:0.0,St_RH10-15_C05T000506.1:0.0):0.002836253,((St_E86-69_C05T000315.1:0.0,St_PG6002_C00T013832.1:0.0,St_PG6029_C00T003137.1:0.0,St_PG6029_C00T003137.2:0.0,St_PG6059_C00T009708.1:0.0,St_PG6090_C00T001703.1:0.0,St_PG6169_C00T061690.1:0.0):0.000000005,(St_PG6163_C00T021374.1:0.000000005,St_PG6247_C00T006850.1:0.004905939)0.729:0.000000005)0.831:0.004438373)0.724:0.006571830)0.736:0.003751265,(((C88_C05H2G032440.3:0.0,C88_C05H4G084840.3:0.0,St_PG3005_C00T027854.1:0.0,St_PG3005_C00T031333.1:0.0):0.000000005,(St_PG4005_C00T026236.1:0.002819687,((C88_C05H2G032440.1:0.0,C88_C05H2G032440.2:0.0,C88_C05H2G032440.4:0.0,C88_C05H4G084840.1:0.0,C88_C05H4G084840.2:0.0,C88_C05H4G084840.4:0.0,St_PG3005_C00T028783.1:0.0):0.000000005,St_PG6242_C00T058558.1:0.002426371)0.678:0.000000005)0.000:0.000000005)0.975:0.012253368,(St_PG3023_C00T064703.1:0.002434195,St_PG4060_C00T044762.1:0.000000005)0.913:0.007333099)0.972:0.014892807)0.929:0.010072882,St_PG3022_C00T012267.1:0.031958096)0.853:0.011117887)0.905:0.009385465,(((St_PG5032_C00T021717.1:0.0,St_PG5032_C00T069518.1:0.0):0.045488881,St_PG4036_C00T045643.1:0.022708252)0.900:0.009226824,(St_PG6245_C00T023597.1:0.026410466,(((St_PG4005_C00T003374.1:0.022143918,(St_PG4036_C00T045658.1:0.047697064,((St_PG6002_C00T081131.1:0.023651846,(St_PG6243_C00T025039.1:0.0,St_PG6243_C00T025039.2:0.0):0.028152686)0.898:0.010473414,((C88_C05H2G032470.1:0.0,C88_C05H2G032470.2:0.0,C88_C05H2G032470.3:0.0,C88_C05H2G032470.4:0.0,C88_C05H4G084880.2:0.0,C88_C05H4G084880.3:0.0,C88_C05H4G084880.4:0.0):0.034702926,((St_PG4036_C00T045635.1:0.017491071,(((((St_PG5068_C00T062403.1:0.0,St_PG5068_C05T000625.1:0.0):0.000000005,St_PG6247_C00T006851.1:0.007883248)0.914:0.005036302,St_PG6216_C00T029537.1:0.000000005)0.000:0.000000005,(St_PG6055_C00T056746.1:0.0,St_PG6216_C00T027862.1:0.0,St_PG6216_C00T067476.1:0.0,St_PG6244_C00T069238.1:0.0,St_PG6246_C00T073227.1:0.0):0.000000005)0.999:0.028829130,(St_PG6244_C00T021640.1:0.000000005,St_PG6245_C00T023993.1:0.000000005)0.950:0.000000005)0.987:0.022285069)0.000:0.000000005,(St_PG3003_C00T042659.1:0.022027191,((St_PG5068_C00T062396.1:0.017380573,(St_PG4042_C00T065242.1:0.002430703,St_PG4042_C00T070501.1:0.000000005)0.999:0.024740996)0.557:0.004709560,(St_PG4005_C00T003427.1:0.014875754,(St_PG3022_C00T068809.1:0.043707910,(St_PG3023_C00T064689.1:0.022858388,St_PG4005_C00T026235.1:0.030994283)0.860:0.018635186)0.238:0.006661920)0.000:0.000000005)0.950:0.009269248)0.858:0.004655516)0.753:0.002323805)0.869:0.006682584)0.897:0.006943717)0.000:0.000000005)0.746:0.002557057,((St_PG5062_C00T064080.1:0.012644994,XP_049404833.1:0.025949302)0.967:0.015379185,(St_PG4032_C00T058843.1:0.019450410,(St_PG5068_C00T062399.1:0.0,St_PG5068_C05T000621.1:0.0,St_PG6055_C00T056751.1:0.0,St_PG6216_C00T029533.1:0.0,St_PG6244_C00T000428.1:0.0,St_PG6245_C00T018912.1:0.0,St_PG6245_C00T023213.1:0.0,St_PG6246_C00T073225.1:0.0):0.021560670)0.757:0.007276772)0.896:0.006942172)0.913:0.009495777,(XP_049397495.1:0.030605190,((St_PG4042_C00T022080.1:0.030512623,(St_PG6247_C00T006863.1:0.021929182,(St_PG4042_C00T070492.1:0.002442091,XP_049397492.1:0.002439362)0.729:0.002914437)0.812:0.010188306)0.942:0.015285954,(XP_049404847.1:0.027772350,St_PG3005_C00T027904.1:0.021875989)0.821:0.004585621)0.638:0.002769983)0.690:0.003499327)0.265:0.002317068)0.859:0.005239009)0.128:0.004692166)0.000:0.000000005)0.976:0.009281165,(St_PG4041_C00T004824.1:0.034198404,((St_PG5032_C00T069512.1:0.007297589,(St_PG4032_C00T058847.1:0.020687625,(((St_PG6242_C00T026885.1:0.034991136,St_RH_C05T000577.1:0.019451079)0.655:0.011216254,(St_A6-26_C05T000511.1:0.000000005,(St_PG6055_C00T000569.1:0.0,St_PG6148_C00T042716.1:0.0,St_PG6163_C00T052574.1:0.0,St_PG6247_C00T073161.1:0.0,St_PG6359_C05T000470.1:0.0,St_RH_C00T035428.1:0.0,St_RH10-15_C05T000503.1:0.0):0.000000005)1.000:0.040930983)0.858:0.006890991,(C88_C05H1G006110.1:0.0,C88_C05H1G006110.10:0.0,C88_C05H1G006110.2:0.0,C88_C05H1G006110.3:0.0,C88_C05H1G006110.4:0.0,C88_C05H1G006110.5:0.0,C88_C05H1G006110.6:0.0,C88_C05H1G006110.7:0.0,C88_C05H1G006110.8:0.0,C88_C05H1G006110.9:0.0):0.015771644)0.702:0.002394217)0.686:0.001367791)0.000:0.000000005,((St_PG5032_C00T021720.1:0.0,St_PG5032_C00T069515.1:0.0):0.019719072,(St_PG4036_C00T030887.1:0.009731312,((St_PG3022_C00T012270.1:0.024439365,((C88_C05H2G032570.1:0.0,C88_C05H2G032570.2:0.0,C88_C05H2G032570.3:0.0,C88_C05H4G084970.1:0.0,C88_C05H4G084970.2:0.0):0.002399743,St_PG4041_C00T004813.1:0.000000005)0.913:0.002400211)0.000:0.000000005,(St_PG5062_C00T064075.1:0.007799737,((C88_C05H1G005780.1:0.0,C88_C05H1G005780.2:0.0,St_E4-63_C05T000799.1:0.0,St_PG3022_C00T012279.1:0.0,St_PG5076_C00T008149.1:0.0):0.000000005,St_PG4042_C00T022055.1:0.002403843)0.968:0.014648985)0.000:0.000000005)0.891:0.004809313)0.897:0.007218410)0.990:0.022603644)0.985:0.018555567)0.791:0.003763026)0.000:0.000000005)0.851:0.002376842,((St_PG1008_C00T014043.1:0.0,St_PG1008_C00T041910.1:0.0):0.020075580,St_PG4041_C00T040753.1:0.024592007)0.942:0.012507835)0.000:0.000000005,St_PG4041_C00T040746.1:0.034175368)0.878:0.004649228)0.898:0.006294514)0.742:0.002647231,(C88_C05H1G006060.2:0.019011899,((C88_C05H1G005810.1:0.0,C88_C05H1G005810.2:0.0,C88_C05H1G005810.3:0.0,C88_C05H1G005810.4:0.0,C88_C05H1G005810.5:0.0,C88_C05H1G005810.6:0.0):0.016254056,XP_049404834.1:0.018786737)0.987:0.024363809)0.319:0.005587137)0.872:0.005546509,(((((XP_006367614.2:0.019984942,St_PG4042_C00T070496.1:0.012109684)0.735:0.002410412,((St_PG6148_C00T042704.1:0.0,St_PG6163_C00T052556.1:0.0,St_PG6247_C00T073145.1:0.0,St_PG6359_C05T000482.1:0.0):0.000000005,(He1-St05G123205.1:0.007222283,XP_006363248.1:0.002719611)0.000:0.000000005)0.978:0.010994223)0.762:0.002729603,(St_PG4036_C00T045705.1:0.019356312,XP_049405939.1:0.050106568)0.830:0.005301124)0.701:0.002446371,((St_PG4042_C00T065235.1:0.017289593,(St_PG3022_C00T068843.1:0.007487332,XP_049404848.1:0.000000006)0.997:0.033215995)0.184:0.002436558,(St_PG4042_C00T065237.1:0.004797533,St_PG4042_C00T070504.1:0.000000005)0.999:0.027051362)0.000:0.000000005)0.923:0.008286002,(C88_C05H2G032510.2:0.021900409,((St_PG6055_C00T056732.1:0.0,St_PG6216_C00T067469.1:0.0,St_PG6244_C00T069245.1:0.0):0.000000005,St_PG6245_C00T023197.1:0.000000005)0.963:0.015761843)0.981:0.018767069)0.879:0.007864783)0.116:0.006997702)0.918:0.018622299,(sp2271chr05.nlr461.t1:0.027272319,sp2273chr05_g00489.2:0.013702809)0.946:0.027272322)1.000:0.138683020,(((XP_009778429.1:0.000000005,Nitab4.5_0009597g0010.1:0.000000005)1.000:0.077049390,((sp2271chr02.4743.t1:0.002358177,((sp2273chr02_g01206.1:0.0,sp2273chr02_g01206.2:0.0):0.002357676,(sp1102chr02_nlr_4.t1:0.0,SaSP2275_utg55_g07846.1:0.0):0.004720299)0.000:0.000000005)0.989:0.035690991,(PHT55856.1:0.002395341,((Capang02g001489:0.0,PHT90288.1:0.0,KAF3665558.1:0.0,KAF3675794.1:0.0,XP_016559604.2:0.0):0.000000005,PHU26058.1:0.002380832)0.000:0.000000005)1.000:0.051241945)0.989:0.044595535)1.000:0.106465704,((Smechr1002093.1:0.119698739,(PHT33884.1:0.008269166,(Capang05g001301:0.012448012,PHU02564.1:0.014196779)0.743:0.002521594)1.000:0.081287180)0.997:0.083176440,(((((PHU01569.1:0.037782838,(Capang12g000243:0.000000005,(PHT32815.1:0.020352796,(PHT66877.1:0.0,KAF3658277.1:0.0,KAF3660824.1:0.0,XP_016552121.1:0.0):0.000000005)0.737:0.002482418)0.896:0.012450624)1.000:0.141190959,(((XP_009779957.1:0.000000005,XP_016493960.1:0.002479309)1.000:0.098935155,(XP_009782798.1:0.000000005,Nitab4.5_0006086g0010.1:0.007895346)1.000:0.089714448)0.405:0.011213355,(((PHU01129.1:0.000000005,(PHT32400.1:0.004976988,(Capang12g000684:0.0,PHT66394.1:0.0,KAF3621834.1:0.0,KAF3624009.1:0.0,XP_016550409.1:0.0,XP_016550410.1:0.0,XP_016550411.1:0.0,XP_016550413.1:0.0,XP_016550414.1:0.0,XP_047256929.1:0.0,XP_047256930.1:0.0):0.002489107)0.000:0.000000005)1.000:0.079315571,(Smechr0501899.1:0.045992777,(St_PG5003_C00T049306.2:0.038769255,(((St_PG4042_C00T056918.1:0.010056118,((XP_015165266.1:0.017672353,((St_PG6059_C00T007002.1:0.0,St_PG6059_C00T007002.2:0.0,St_PG6163_C00T018693.1:0.0,St_PG6163_C00T018693.2:0.0,St_PG6216_C00T057460.1:0.0,St_PG6225_C00T022757.1:0.0):0.005013575,((St_PG4060_C00T055208.1:0.0,St_PG4060_C00T055208.2:0.0):0.015080546,(St_PG5018_C00T050009.1:0.015085049,(((((St_E86-69_C00T037838.1:0.0,St_RH_C00T041410.1:0.0):0.007592008,(St_PG6055_C00T011063.1:0.021143723,((St_PG6059_C00T007007.1:0.0,St_PG6163_C00T018698.1:0.0):0.002893497,St_PG6216_C00T057455.1:0.000000005)0.000:0.000000005)0.992:0.020629001)0.764:0.002408858,St_PG4005_C00T031039.1:0.012556412)0.000:0.000000005,St_PG5003_C00T049310.1:0.022757029)0.840:0.002480941,((XP_049397979.1:0.0,XP_049397980.1:0.0,XP_049397981.1:0.0):0.015141177,(((St_PG3022_C00T043741.1:0.0,St_PG3022_C00T043741.2:0.0):0.002501992,((He1-St12G113240.1:0.0,St_RH_C12T000220.1:0.0):0.002489070,St1-St12G110200.1:0.004994942)0.762:0.002500399)0.754:0.002909604,(St_PG4042_C00T056916.1:0.005014231,((C88_C12H2G030770.1:0.0,C88_C12H2G030770.2:0.0,C88_C12H4G087420.1:0.0,He1-St12G113480.1:0.0,St_PG6247_C00T027114.1:0.0,St_RH_C12T000226.1:0.0,St_RH10-15_C12T000151.1:0.0,St2-St12G114800.1:0.0):0.007543445,St_PG4042_C00T056920.1:0.010079803)0.844:0.006370548)0.417:0.003651119)0.938:0.009612919)0.741:0.002484816)0.000:0.000000005)0.398:0.002472942)0.744:0.002502760)0.881:0.004980469)0.877:0.004933050,((St_PG6243_C00T022476.1:0.0,St_PG6243_C00T068447.1:0.0):0.002494230,XP_049363701.1:0.005015201)0.917:0.007521932)0.912:0.007457405)0.932:0.010266801,(((C88_C12H1G002150.1:0.0,C88_C12H1G002150.2:0.0):0.000000005,He2-St12G110560.1:0.007483338)0.990:0.023115543,(St_E4-63_C12T000165.1:0.010113654,(St_PG4036_C00T031188.1:0.061537182,((C88_C12H2G030800.1:0.0,C88_C12H4G087450.1:0.0,He1-St12G113680.1:0.0,St_RH_C12T000228.1:0.0,St_RH10-15_C12T000152.1:0.0):0.000000005,St_PG6247_C00T027112.1:0.000000005)0.998:0.029965432)0.711:0.002897183)0.985:0.022558140)0.270:0.007401727)0.949:0.012440755,(((St_PG6059_C00T007005.1:0.0,St_PG6163_C00T018696.1:0.0):0.000000005,XP_006349899.2:0.000000005)0.999:0.033304319,((C88_C12H1G002140.1:0.0,He2-St12G110520.1:0.0):0.025161136,(St_PG1008_C00T021526.1:0.012503790,((St_PG1008_C00T021521.1:0.009999074,St_PG1008_C00T021523.1:0.007464692)0.959:0.009946366,(St_PG1008_C00T058346.1:0.012526956,(St_PG6241_C00T035192.1:0.007518655,(St_PG1013_C00T060991.1:0.002506164,(St_PG1013_C00T060994.1:0.0,St_PG1013_C00T060994.2:0.0):0.015106379)0.000:0.000000005)0.229:0.002513020)0.912:0.004990946)0.000:0.000000005)0.974:0.012517880)0.753:0.002524314)0.761:0.002474766)0.776:0.005322118)0.951:0.020255535)0.847:0.018791093)0.936:0.026155633,((XP_047261193.1:0.037917028,((KAF3667066.1:0.0,KAF3626981.1:0.0):0.000000006,((PHT66870.1:0.0,XP_016550581.2:0.0):0.000000005,(PHT26434.1:0.015452145,PHU01563.1:0.002525312)0.000:0.000000005)0.907:0.002535599)0.999:0.052508348)0.979:0.054107228,((PHT32818.1:0.014560801,(PHU01566.1:0.005171191,(Capang00g001502:0.004931222,(PHT66874.1:0.000000005,KAF3660827.1:0.000000005)0.987:0.015038661)0.759:0.002471447)0.954:0.016629928)0.983:0.032909049,(((PHT32816.1:0.041221393,(PHT66876.1:0.002494082,(KAF3658278.1:0.0,KAF3660825.1:0.0,XP_047257265.1:0.0,XP_047257266.1:0.0):0.000000005)0.998:0.029602760)0.986:0.028313109,(PHU01568.1:0.021920004,PHU01570.1:0.008858693)0.991:0.024770525)0.875:0.010422685,PHT32813.1:0.037351367)0.976:0.031365577)0.965:0.036655860)0.964:0.036101172)0.953:0.028274210)0.920:0.018543332)0.000:0.000000005,(Nbe.v1.s00060g03760:0.077091549,((Nbe.v1.s00010g03160:0.047696735,(XP_009787864.1:0.000000005,Nitab4.5_0006086g0030.1:0.014116183)0.997:0.033388139)0.768:0.005437866,((XP_009783244.1:0.0,XP_009783245.1:0.0,XP_009783246.1:0.0,XP_016484143.1:0.0,XP_016484144.1:0.0,XP_016484145.1:0.0,Nitab4.5_0013571g0010.1:0.0):0.034042044,XP_019232007.1:0.046973208)0.896:0.009242370)0.842:0.011307611)1.000:0.062610986)0.920:0.010325639,(((XP_009791054.1:0.0,XP_009791055.1:0.0,XP_016465454.1:0.0,Nitab4.5_0012885g0010.1:0.0):0.000000005,XP_009791056.1:0.000000005)1.000:0.123459766,((XP_009592131.1:0.0,XP_009592132.1:0.0,XP_018623936.1:0.0,XP_016490753.1:0.0,XP_016490754.1:0.0,Nitab4.5_0007378g0020.1:0.0,mRNA_16770_cds:0.0,mRNA_16772_cds:0.0):0.031763607,(XP_009765183.1:0.072338800,(XP_016488044.1:0.000000005,((XP_009760595.1:0.0,XP_009760596.1:0.0,XP_009760597.1:0.0,XP_009760600.1:0.0):0.000000005,Nitab4.5_0006086g0020.1:0.000000005)0.846:0.002567814)0.988:0.033554579)0.007:0.012633896)1.000:0.117766938)0.868:0.015295495)0.877:0.010097439,(((PHT66878.1:0.0,KAF3658276.1:0.0,KAF3660823.1:0.0):0.012121816,PHT32814.1:0.024324952)1.000:0.114022658,((Niben261Chr17g0055012.1:0.0,Nbe.v1.s00020g40600:0.0):0.025760185,((XP_009758685.1:0.0,XP_016458650.1:0.0):0.004965208,((XP_018623127.1:0.0,XP_033509606.1:0.0,XP_033509619.1:0.0,XP_033509631.1:0.0,XP_033509647.1:0.0,XP_033509663.1:0.0,XP_033509686.1:0.0,XP_033509700.1:0.0,XP_033509716.1:0.0,XP_033509724.1:0.0,XP_033509753.1:0.0):0.004958570,(mRNA_16756_cds:0.0,mRNA_16757_cds:0.0,mRNA_16758_cds:0.0,mRNA_16759_cds:0.0,mRNA_16760_cds:0.0,mRNA_16761_cds:0.0,mRNA_16762_cds:0.0,mRNA_16763_cds:0.0,mRNA_16765_cds:0.0,mRNA_16766_cds:0.0):0.002470769)0.749:0.002462918)0.736:0.002242192)1.000:0.092871302)0.865:0.019574659)0.296:0.011813614)0.978:0.045588950)0.971:0.044512697)0.683:0.019844983,((XP_009596161.1:0.002289518,Nitab4.5_0000703g0130.1:0.002600654)0.999:0.068404831,((XP_009794266.1:0.0,XP_009794270.1:0.0,XP_009794280.1:0.0):0.002392627,((XP_016514913.1:0.0,mRNA_82187_cds:0.0,mRNA_82188_cds:0.0):0.000000005,Nitab4.5_0015686g0010.1:0.002420823)0.774:0.002439346)0.989:0.035517956)1.000:0.098889549)0.628:0.046656994)0.986:0.052876845)0.785:0.011951972,((PHT36834.1:0.010189043,(KAF3645277.1:0.004621974,((Capang10g001765:0.0,KAF3653998.1:0.0,XP_016543537.1:0.0):0.004906883,PHT71097.1:0.000000005)0.763:0.002851531)0.972:0.026293806)1.000:0.224744182,(((XP_009618209.1:0.0,XP_009618218.1:0.0,XP_009618224.1:0.0):0.000000005,(XP_016481872.1:0.0,XP_016481873.1:0.0,Nitab4.5_0003106g0020.1:0.0,mRNA_56055_cds:0.0,mRNA_56056_cds:0.0,mRNA_56057_cds:0.0):0.002473892)0.551:0.017840663,(XP_019245982.1:0.021327247,((XP_009766585.1:0.0,XP_009766586.1:0.0,XP_009766587.1:0.0):0.002447821,(XP_016460043.1:0.0,Nitab4.5_0003823g0010.1:0.0,mRNA_48669_cds:0.0,mRNA_48670_cds:0.0):0.000000005)0.965:0.018874094)0.729:0.004708042)1.000:0.298612962)0.457:0.030110785)0.992:0.083939613)0.972:0.074717429)0.952:0.083348255)0.980:0.128684316,((Smechr1000055.1:0.0,SMEL4.1_10g000850.1.01:0.0):0.279631759,(Nbe.v1.s00020g02710:0.020321650,(((Niben261Chr04g0231008.1:0.0,Nbe.v1.s00180g24780:0.0):0.012868950,(((XP_009766276.1:0.012980348,Nitab4.5_0004324g0010.1:0.005394892)0.674:0.002588462,XP_009587569.1:0.013198609)0.754:0.002267065,Nitab4.5_0008184g0010.1:0.012937630)0.000:0.000000005)0.839:0.002552664,(XP_019245563.1:0.025930259,XP_009788847.1:0.005114201)0.000:0.000000005)0.840:0.010907919)0.998:0.155979382)1.000:0.280871222)0.923:0.079333221,(((PHT37920.1:0.017942750,(KAF3667138.1:0.000000005,(Capang09g001489:0.002402782,(PHT72136.1:0.0,PHU06748.1:0.0,KAF3646824.1:0.0,XP_016542535.1:0.0,XP_016542536.1:0.0,XP_016542537.1:0.0,XP_047252092.1:0.0,XP_047252093.1:0.0):0.000000005)0.000:0.000000005)0.872:0.009914971)0.991:0.057715528,((Smechr0900393.1:0.0,SMEL4.1_09g004020.1.01:0.0):0.085949044,((St_PG6244_C00T000950.1:0.0,St_PG6244_C00T051063.1:0.0):0.065301758,(St_PG0009_C00T028324.1:0.002386425,St_PG0019_C09T000267.1:0.002403399)0.983:0.028205313)0.980:0.036186499)0.379:0.033438100)1.000:0.386875980,((((XP_009614428.1:0.0,XP_009614429.1:0.0,XP_009614430.1:0.0,XP_016458309.1:0.0,XP_016458310.1:0.0,XP_016458311.1:0.0,Nitab4.5_0000551g0260.1:0.0,mRNA_62442_cds:0.0,mRNA_62443_cds:0.0,mRNA_62444_cds:0.0):0.026223424,((XP_009770146.1:0.000000005,(XP_016512472.1:0.0,Nitab4.5_0004539g0040.1:0.0,mRNA_137900_cds:0.0):0.002563285)0.971:0.019143553,(XP_019224626.1:0.006908306,Nbe.v1.s00090g36900:0.027041778)0.941:0.014972905)0.726:0.008945499)0.997:0.135930270,(((PHT97272.1:0.016375874,(PHT73825.1:0.002882819,(PHT40287.1:0.007704804,PHT40281.1:0.000000005)0.797:0.002566345)0.747:0.001991087)1.000:0.038665772,((((St_PG4049_C00T016266.1:0.025667783,(((St_PG4036_C00T001872.1:0.005075420,(((C88_C01H4G142180.1:0.0,St2-St01G104605.1:0.0):0.015291581,St_PG5032_C00T067531.1:0.005072761)0.000:0.000000006,(XP_049371046.1:0.002528968,(St_PG5032_C00T038541.1:0.000000005,St_PG3022_C00T058429.1:0.005064895)0.000:0.000000005)0.000:0.000000005)0.855:0.002529834)0.000:0.000000005,(((St_PG3023_C00T055371.1:0.006238595,(St_PG4005_C00T042701.1:0.012495598,St1-St01G104680.1:0.057772025)0.317:0.003194657)0.382:0.000000007,((St_PG4060_C00T029756.1:0.002484497,St_PG4060_C00T062212.1:0.005214236)0.946:0.012553368,St_PG3005_C00T029805.1:0.096141375)0.749:0.003182350)0.000:0.000000005,(St_PG3003_C00T061522.1:0.0,St_PG3003_C00T061522.2:0.0):0.065347785)0.820:0.002594134)0.928:0.002593722,(St_PG0009_C00T032499.1:0.0,St_PG0019_C01T000075.1:0.0):0.012771769)0.000:0.000000005)0.923:0.005209249,St_PG1011_C00T048851.1:0.012801291)0.000:0.000000005,(((St_A6-26_C01T000096.1:0.0,C88_C01H2G048540.1:0.0,C88_C01H3G096190.1:0.0,St_E86-69_C00T041205.1:0.0,St_PG6002_C00T082340.1:0.0,St_PG6029_C00T058525.1:0.0,St_PG6055_C00T043924.1:0.0,St_PG6059_C00T076045.1:0.0,St_PG6090_C00T074727.1:0.0,St_PG6148_C00T013779.1:0.0,St_PG6163_C00T045114.1:0.0,St_PG6169_C00T059183.1:0.0,St_PG6216_C00T074839.1:0.0,St_PG6225_C00T026050.1:0.0,St_PG6225_C00T050606.1:0.0,St_PG6244_C00T068604.1:0.0,St_PG6245_C00T062118.1:0.0,St_PG6246_C00T038221.1:0.0,St_PG6359_C01T000085.1:0.0,St_RH_C01T000109.1:0.0,St_RH10-15_C01T000099.1:0.0):0.013931777,St_PG4036_C00T053535.1:0.019510110)0.742:0.004023261,St_PG4017_C00T013865.1:0.022839554)0.000:0.000000005)0.767:0.002715347,(St_PG5062_C00T053035.1:0.013042065,(((C88_C01H1G001290.1:0.0,St_PG6247_C00T033689.1:0.0):0.019133625,St_PG5076_C00T054984.1:0.010256641)0.759:0.003861922,(St_PG6243_C00T060584.1:0.002591624,(St_PG4041_C00T016499.1:0.0,St_PG4041_C00T050971.1:0.0):0.019595492)0.857:0.004718997)0.775:0.002408738)0.869:0.005027518)0.952:0.018922074)0.816:0.010423003,(((St_PG3022_C00T058412.1:0.002579743,(St_PG4017_C00T013869.1:0.0,St_PG4017_C00T044865.1:0.0):0.013024883)0.774:0.003455701,(St_PG4036_C00T001868.1:0.017431208,(((St_A6-26_C01T000092.1:0.0,C88_C01H2G048510.1:0.0,C88_C01H3G096150.1:0.0,St_E86-69_C00T041201.1:0.0,St_PG5003_C00T004435.1:0.0,St_PG6002_C00T048622.1:0.0,St_PG6029_C00T058521.1:0.0,St_PG6055_C00T043920.1:0.0,St_PG6148_C00T013775.1:0.0,St_PG6163_C00T045110.1:0.0,St_PG6169_C00T059179.1:0.0,St_PG6216_C00T074835.1:0.0,St_PG6225_C00T050610.1:0.0,St_PG6244_C00T005661.1:0.0,St_PG6245_C00T062114.1:0.0,St_PG6246_C00T038225.1:0.0,St_PG6359_C01T000081.1:0.0,St_RH_C00T051779.1:0.0,St_RH_C01T000105.1:0.0,St_RH10-15_C00T039894.1:0.0,St_RH10-15_C01T000095.1:0.0):0.000000005,St_PG5003_C00T062912.1:0.002581372)0.000:0.000000005,((St_PG6029_C00T001507.1:0.000000005,(St_PG4005_C00T042705.1:0.005126848,(St_PG5076_C00T054980.1:0.0,St_PG5076_C00T054980.2:0.0):0.005102591)0.972:0.010274748)0.000:0.000000006,St_PG5062_C00T053030.1:0.030133593)0.760:0.002557799)0.762:0.003504074)0.430:0.003442351)0.928:0.017871374,((sp1102chr01_nlr_1.t1:0.0,sp2271chr01.nlr565.t1:0.0,SaSP2275_utg591_g30422.1:0.0):0.095922264,((St_PG6243_C00T060588.1:0.009512703,(St_PG3022_C00T058416.1:0.002640470,((XP_049389619.1:0.0,XP_049389621.1:0.0):0.007954198,St_PG3022_C00T058420.1:0.000000005)0.000:0.000000005)0.962:0.014341897)0.842:0.012035918,(((St_PG6225_C00T009397.1:0.034535867,St_PG6225_C00T009399.1:0.005224583)0.843:0.019190939,(St_PG3022_C00T058422.1:0.012898958,((St_PG3023_C00T030380.1:0.0,St_PG3023_C00T055367.1:0.0):0.021611703,((St_PG3023_C00T030378.1:0.0,St_PG3023_C00T055365.1:0.0):0.002175412,(St_PG6055_C00T020076.1:0.0,St_PG6148_C00T067987.1:0.0,St_PG6163_C00T007908.1:0.0,St_PG6244_C00T068600.1:0.0,St_PG6245_C00T000264.1:0.0):0.003070757)0.913:0.007983119)0.887:0.007836785)0.000:0.000000005)0.979:0.013643072,(St_PG4036_C00T001867.1:0.023230981,(St_PG3022_C00T058404.1:0.027146143,((St_PG5076_C00T021836.1:0.000000005,(XP_015167141.1:0.010792102,(St_PG6055_C00T020083.1:0.0,St_PG6059_C00T076039.1:0.0,St_PG6148_C00T067983.1:0.0,St_PG6163_C00T026380.1:0.0,St_PG6163_C00T026828.1:0.0,St_PG6163_C00T028488.1:0.0):0.000000005)0.946:0.008021714)1.000:0.057653213,((((St_PG6055_C00T020081.1:0.0,St_PG6059_C00T076041.1:0.0,St_PG6148_C00T067984.1:0.0,St_PG6163_C00T007913.1:0.0,St_PG6163_C00T028490.1:0.0):0.000000005,(XP_015167139.1:0.0,XP_015167140.1:0.0):0.018736940)0.990:0.018808257,((((St_E4-63_C01T000109.1:0.0,St_E86-69_C01T000109.1:0.0,St_PG6059_C00T007304.1:0.0):0.023967367,((((St_PG6241_C00T012593.1:0.010607968,St_PG6241_C00T036749.1:0.007960282)0.743:0.002309307,((St_PG4036_C00T001855.1:0.008656755,St_PG6243_C00T060592.1:0.002630322)0.863:0.005260213,(St_PG4005_C00T011836.1:0.010377603,(((St_PG3005_C00T029809.1:0.0,St_PG3005_C00T062236.1:0.0,St_PG4005_C00T011837.1:0.0,St_PG4005_C00T042706.1:0.0):0.000000005,(St_PG4060_C00T029752.1:0.0,St_PG4060_C00T062208.1:0.0):0.005163404)0.000:0.000000005,(St_PG6242_C00T068233.1:0.005153443,St_PG6242_C00T068231.1:0.000000005)0.915:0.002575814)0.854:0.005185103)0.953:0.010435608)0.888:0.007522309)0.949:0.011015242,((St_PG0009_C00T032503.1:0.002586538,St_PG0019_C01T000071.1:0.000000005)0.937:0.007831619,((St_PG1008_C00T045399.1:0.007950583,(St_PG1008_C00T020041.1:0.000000006,St_PG1013_C00T058579.1:0.005292804)0.000:0.000000005)0.765:0.002697073,St_PG1011_C00T048855.1:0.015834219)0.415:0.002627058)0.000:0.000000005)0.905:0.005217217,((C88_C01H4G142140.1:0.0,C88_C01H4G142140.2:0.0,C88_C01H4G142140.3:0.0):0.000000005,(St_PG4042_C00T029464.1:0.0,St_PG4042_C00T029468.1:0.0,St_PG4042_C00T076338.1:0.0,St_PG4042_C00T076340.1:0.0,St1-St01G104520.1:0.0):0.002640999)0.000:0.000000005)0.908:0.002592041)0.000:0.000000006,((St_PG4036_C00T001861.1:0.002677360,St_PG5076_C00T021841.1:0.054828234)0.967:0.016092517,((((St_PG5032_C00T067535.1:0.000000005,St_PG4041_C00T016495.1:0.002648490)0.000:0.000000005,(St_PG3022_C00T058402.1:0.000000005,(St_PG4036_C00T001864.1:0.005310139,(St_PG4049_C00T058086.1:0.002649334,((((C88_C01H4G142110.1:0.0,St2-St01G104440.1:0.0):0.002632515,St_PG6243_C00T060597.1:0.007929565)0.000:0.000000005,He2-St01G105720.1:0.002634478)0.856:0.002645084,St_PG4049_C00T016262.1:0.002650848)0.000:0.000000005)0.000:0.000000006)0.000:0.000000005)0.990:0.000000005)0.000:0.000000005,St_PG6090_C00T074723.1:0.005310103)0.784:0.002651488,(C88_C01H1G001250.1:0.0,C88_C01H1G001250.2:0.0,C88_C01H1G001250.3:0.0,He1-St01G105360.1:0.0):0.002653683)0.809:0.002652228)0.000:0.000000005)0.848:0.002588804,St_PG6002_C00T082330.1:0.005301379)0.000:0.000000005)0.786:0.002596756,(((St_PG4042_C00T029466.1:0.026614197,St_PG6002_C00T082332.1:0.010720539)0.861:0.006868672,St_PG6002_C00T082334.1:0.006394119)0.864:0.010295303,(St_PG4036_C00T053531.1:0.013372145,(St_PG4036_C00T001859.1:0.007974154,((St_PG6090_C00T005484.1:0.0,St_PG6243_C00T060590.1:0.0):0.000000005,St_PG6243_C00T010093.1:0.007967335)0.000:0.002641359)0.000:0.000000005)0.863:0.006181097)0.893:0.007339130)0.612:0.001070836)0.681:0.014555938)0.904:0.014539684)0.776:0.006474784)0.981:0.017882947)0.858:0.008566216)0.353:0.033522865)1.000:0.078264603)0.985:0.097624112)1.000:0.388061843,NtTPN1:0.468368477)0.462:0.060504583)0.398:0.054140814)0.554:0.035253683)0.990:0.170688378)1.000:0.288381507)0.989:0.180660863,(XP_009758242.1:0.0,XP_009758243.1:0.0,XP_016441299.1:0.0,XP_016441300.1:0.0):0.186328736)0.606:0.040358177)0.987:0.077785866,((XP_019259614.1:0.085228139,Nitab4.5_0003151g0050.1:0.245420456)0.991:0.062327563,(XP_018628287.1:0.113042922,((XP_009614998.1:0.0,XP_009614999.1:0.0):0.083510513,(((XP_016449039.1:0.000000005,Nitab4.5_0001881g0080.1:0.000000005)1.000:0.170729660,(Nitab4.5_0010841g0010.1:0.092358162,(((XP_009788554.1:0.0,XP_009788555.1:0.0):0.000000005,(Nitab4.5_0007518g0020.1:0.0,mRNA_131022_cds:0.0):0.002501699)0.998:0.059277051,(((XP_018624152.1:0.0,XP_018624154.1:0.0,XP_033510329.1:0.0,XP_033510330.1:0.0,XP_033510331.1:0.0,XP_033510332.1:0.0):0.000000005,(XP_016442328.1:0.0,XP_016442329.1:0.0,XP_016442330.1:0.0,XP_016442331.1:0.0,XP_016442332.1:0.0):0.002553493)1.000:0.056307369,(XP_019234745.1:0.0,XP_019234751.1:0.0,XP_019234759.1:0.0):0.076172232)0.611:0.009234624)0.986:0.040378259)0.827:0.028880201)0.982:0.037330724,(((XP_009782023.1:0.0,Nitab4.5_0021935g0010.1:0.0):0.068565608,(XP_009796562.1:0.0,XP_009796564.1:0.0,Nitab4.5_0010653g0010.1:0.0):0.074333485)0.998:0.058685309,((XP_016463400.1:0.013061432,((XP_009768632.1:0.0,XP_009768633.1:0.0,XP_009768634.1:0.0,XP_009768635.1:0.0):0.002554001,(Nitab4.5_0003288g0060.1:0.0,mRNA_20748_cds:0.0):0.000000005)0.988:0.026240792)1.000:0.082223095,((Nitab4.5_0007752g0010.1:0.011866846,(Nitab4.5_0000326g0360.1:0.000000005,Nitab4.5_0001740g0100.1:0.007891834)0.803:0.009801522)0.966:0.027875262,((XP_018622872.1:0.0,mRNA_83514_cds:0.0,mRNA_83515_cds:0.0,mRNA_83516_cds:0.0,mRNA_83517_cds:0.0):0.048284747,((Niben261Chr15g1491009.1:0.0,Nbe.v1.s00070g43220:0.0):0.062360626,Niben261Chr07g0704015.1:0.129590050)0.827:0.023455223)0.845:0.016803193)0.996:0.050136798)0.443:0.023579515)0.926:0.022262360)0.831:0.014507395)0.912:0.023582438)0.350:0.021777388)0.811:0.031470993)0.973:0.037239366)0.841:0.013529543)0.534:0.006182137,(St_PG6169_C00T004028.1:0.162259742,St_PG4060_C00T069739.1:0.181246723)0.878:0.021059823)0.950:0.025977647,((PHT56847.1:0.007176056,(PHU27292.1:0.000000006,(PHT91451.1:0.000000005,(KAF3624905.1:0.0,KAF3640092.1:0.0,XP_016560912.2:0.0,XP_047263282.1:0.0,XP_047263283.1:0.0,XP_047263284.1:0.0,XP_047263285.1:0.0,XP_047263286.1:0.0,XP_047263287.1:0.0):0.000000005)0.898:0.005241782)0.804:0.006115845)1.000:0.165309991,((((PHU13487.1:0.041015084,(PHT44385.1:0.007563766,(XP_047258567.1:0.0,XP_047258569.1:0.0):0.010332386)0.934:0.015889997)1.000:0.076770469,((PHT44582.1:0.015423039,((PHT77859.1:0.005294377,XP_016575987.2:0.000000005)0.962:0.007666446,(PHU13571.1:0.010297816,KAF3634241.1:0.010264038)0.000:0.000000005)0.000:0.000000006)0.996:0.052213355,(KAF3618679.1:0.093564980,(KAF3658255.1:0.040856569,XP_047270277.1:0.026617614)1.000:0.200917448)0.772:0.010292724)0.956:0.019226419)0.946:0.019510673,(((PHT44808.1:0.015976834,(((KAF3625092.1:0.0,XP_047270590.1:0.0,XP_047270591.1:0.0,XP_047270592.1:0.0,XP_047270593.1:0.0,XP_047270594.1:0.0,XP_047270595.1:0.0):0.000000005,KAF3626479.1:0.002594720)0.991:0.018638514,PHU13677.1:0.010483813)0.317:0.002492773)0.999:0.053079257,(PHT28229.1:0.020185109,KAF3682649.1:0.039628078)0.990:0.041077383)1.000:0.081194267,((((PHT44556.1:0.034168267,XP_047259732.1:0.000000005)0.843:0.005054971,(PHT77812.1:0.000000005,XP_047258570.1:0.018400348)0.426:0.007691329)0.767:0.002617379,(Capang06g002779:0.007704345,PHU13488.1:0.020597691)0.303:0.002548686)1.000:0.087095280,((PHT61720.1:0.000000005,XP_047259001.1:0.002614858)1.000:0.098279984,((PHT77766.1:0.000000005,(PHU13431.1:0.007765497,PHT44449.1:0.002575260)0.000:0.000000006)1.000:0.059154281,(PHT44644.1:0.039267625,(PHT77882.1:0.013053166,PHT44589.1:0.010965843)0.995:0.039916549)0.941:0.020719684)0.953:0.023722798)0.929:0.024954515)0.810:0.014818103)0.848:0.014886979)1.000:0.065223038,(((((KAF3639127.1:0.118658864,(KAF3636787.1:0.000554100,(PHU13486.1:0.002623194,(KAF3618726.1:0.0,XP_047259522.1:0.0,XP_047259523.1:0.0,XP_047259524.1:0.0):0.020836075)0.756:0.004594222)1.000:0.087566973)0.883:0.015243130,PHT44622.1:0.081708501)0.852:0.008697413,(((PHU13391.1:0.166448703,((PHU13436.1:0.009471864,KAF3652915.1:0.024132326)1.000:0.071763983,((PHU13566.1:0.002538214,(KAF3660794.1:0.0,XP_016575980.2:0.0,XP_047269427.1:0.0,XP_047269428.1:0.0):0.000000005)0.995:0.037767246,(PHU13583.1:0.012753906,(PHT77848.1:0.004805625,(PHT44592.1:0.002534354,PHU13582.1:0.000000005)0.963:0.016037155)0.875:0.017816061)0.283:0.017776099)0.996:0.046982406)0.874:0.011699997)0.766:0.011807946,(PHT44800.1:0.002850384,(XP_047270596.1:0.010027777,PHU13684.1:0.009969676)0.000:0.000000005)1.000:0.073635309)0.939:0.019309436,(((PHT29029.1:0.020908244,(KAF3664770.1:0.002555185,(XP_047269316.1:0.000000005,(PHT63268.1:0.000000005,(PHU13327.1:0.0,KAF3664981.1:0.0):0.000000005)0.958:0.010301617)0.917:0.010319901)0.847:0.005307216)1.000:0.089324085,(((PHT44573.1:0.0,PHU13509.1:0.0):0.000000005,(PHT77664.1:0.000000005,(KAF3623295.1:0.000000006,(XP_016576182.2:0.0,XP_016576183.2:0.0,XP_016576184.2:0.0,XP_047269361.1:0.0,XP_047269362.1:0.0):0.000000005)0.000:0.000000005)0.836:0.002514012)1.000:0.082990284,(PHT29023.1:0.010563742,(PHT77691.1:0.000000005,(PHU13518.1:0.000000005,(KAF3668015.1:0.0,XP_047258970.1:0.0,XP_047258971.1:0.0,XP_047258972.1:0.0):0.000000005)0.000:0.000000005)0.980:0.024054727)1.000:0.058374335)0.226:0.005324422)0.676:0.016940024,(((PHT34824.1:0.005146787,(PHT28418.1:0.005742484,(XP_047269360.1:0.000000005,(PHU13376.1:0.002592373,PHT77729.1:0.002591559)0.000:0.000000005)0.885:0.000000005)0.853:0.005246611)1.000:0.091436409,((PHU13393.1:0.002587836,(PHT77641.1:0.005229799,KAF3616913.1:0.005229683)0.738:0.002643621)0.999:0.059073429,(PHT77649.1:0.005787756,(KAF3676674.1:0.005194115,(KAF3631805.1:0.0,XP_047269318.1:0.0):0.005096638)0.000:0.000000005)1.000:0.075871099)0.825:0.010607089)0.199:0.007046574,(PHT44604.1:0.002501628,((PHT63569.1:0.0,KAF3618117.1:0.0,XP_016556021.1:0.0,XP_047269405.1:0.0,XP_047269406.1:0.0,XP_047269407.1:0.0,XP_047269408.1:0.0):0.000000005,(KAF3620570.1:0.002501597,PHT97373.1:0.002700174)0.721:0.000000009)0.603:0.000000006)1.000:0.063918671)0.826:0.008797338)0.520:0.013845221)0.106:0.006618075)0.769:0.009391345,((PHT44456.1:0.072747424,PHU13395.1:0.082113297)0.717:0.012821081,(PHT97069.1:0.088299066,((KAF3669771.1:0.0,XP_047259000.1:0.0):0.108336484,XP_016556034.2:0.081283669)0.090:0.005723923)0.299:0.003685594)0.631:0.004299524)0.783:0.005099941,(((((PHT29021.1:0.005113664,KAF3623065.1:0.027415878)1.000:0.074501722,((PHT44502.1:0.045850472,(PHT77821.1:0.000000005,XP_047258792.1:0.002539271)0.935:0.015560586)1.000:0.073643042,((PHU13359.1:0.039178976,(PHT44447.1:0.010360684,(PHU13433.1:0.013088736,KAF3659092.1:0.010370472)0.000:0.000000005)0.997:0.028209061)0.987:0.027814111,(PHU13430.1:0.068593131,PHU13453.1:0.058215434)0.976:0.039894828)0.886:0.014382673)0.675:0.002821897)0.772:0.003266783,(XP_047260024.1:0.096305853,(XP_047269426.1:0.100865604,((PHU13363.1:0.007909820,(KAF3628188.1:0.0,KAF3651740.1:0.0):0.002648792)0.777:0.002697136,(PHT28426.1:0.010030242,PHT44496.1:0.004709718)0.398:0.003677355)0.998:0.055519688)0.951:0.029314338)0.916:0.016458034)0.841:0.007092515,(PHU13378.1:0.117405605,((((PHT77647.1:0.0,KAF3631806.1:0.0,KAF3676675.1:0.0):0.010751820,(KAF3659093.1:0.000000005,XP_047269376.1:0.000000005)1.000:0.051444522)0.721:0.002980860,PHT44485.1:0.019631498)0.545:0.002912538,PHU13397.1:0.006797219)0.993:0.052924918)0.944:0.029889816)0.778:0.008142101,((XP_047261439.1:0.096002950,((PHT63567.1:0.0,KAF3618115.1:0.0,XP_016556023.2:0.0):0.007217734,(PHT44603.1:0.0,PHT97374.1:0.0):0.008809425)1.000:0.090922244)0.606:0.009946686,(((KAF3646594.1:0.0,XP_047270668.1:0.0):0.000000005,(KAF3682650.1:0.005632236,PHT78166.1:0.034165043)0.749:0.003055752)0.755:0.003135586,PHT44764.1:0.018002958)1.000:0.127420185)0.973:0.027456005)0.378:0.002943752)0.952:0.024105159)0.229:0.015877197)0.925:0.020361877)0.603:0.011911219)0.937:0.022028931)0.808:0.007986607)0.935:0.010763062,(((sp1102chr06_nlr_16.t1:0.018018819,sp1102chr06_nlr_8.t1:0.020084721)0.910:0.016522460,(St_PG3003_C00T015831.1:0.017494186,(((((St_PG6241_C00T051886.1:0.000000005,(St_PG1013_C00T051298.1:0.000000005,(St_PG1008_C00T067865.1:0.000000005,St_PG1008_C00T067865.3:0.000000005)0.844:0.005102161)0.852:0.004385774)0.930:0.004500000,(St_RH_C00T052248.1:0.000000005,St_RH_C00T052248.2:0.000000005)0.961:0.006737782)0.000:0.000000005,(St_PG5003_C00T033102.1:0.002775141,(St_PG4032_C00T067127.1:0.004966259,(C88_C06H1G001300.1:0.000000005,St_PG6247_C00T011857.1:0.002469693)0.799:0.002470980)0.761:0.002468917)0.881:0.004947178)0.788:0.000000005,St_PG4017_C00T050105.1:0.012623337)0.987:0.014617231,((St_PG3005_C00T048517.1:0.024455142,St_PG6242_C00T062152.1:0.007434765)0.989:0.038143260,(St_PG6163_C00T019952.1:0.009858584,(((St1-St06G106465.1:0.028712630,(St_PG6243_C00T063342.1:0.002286257,(St_PG4042_C00T028269.1:0.006837314,(C88_C06H2G035050.1:0.000000005,He2-St06G107650.1:0.000000005)0.853:0.002289203)0.000:0.000000005)0.815:0.004646151)0.000:0.000000005,(St1-St06G108765.1:0.004849919,(St_PG4036_C00T051646.1:0.009230541,XP_049410744.1:0.014715469)0.777:0.002265066)0.803:0.002310429)0.000:0.000000005,St_PG5076_C00T061749.1:0.033424623)0.889:0.004783774)0.835:0.004220564)0.855:0.005408891)0.662:0.001901300)0.981:0.029495428)0.982:0.034843198,(sp1102chr06_nlr_15.t1:0.065849546,(sp1102chr09_nlr_7.t1:0.002890779,sp2271chr09.nlr303.t1:0.002870400)1.000:0.059533332)0.591:0.018898574)0.881:0.014196523)0.868:0.007679909,((((St_PG3023_C00T063989.1:0.053826273,(((St_PG6242_C00T062155.1:0.008080767,St_PG4005_C00T043665.1:0.007996098)0.394:0.002665531,St_PG4060_C00T074514.1:0.010709887)0.000:0.000000005,(St_PG4032_C00T067133.2:0.013521807,(St_PG4005_C00T043671.1:0.016167458,St_PG6242_C00T062151.1:0.005338263)0.000:0.000000005)0.860:0.002637581)0.926:0.016550924)0.974:0.026307871,(St_PG0009_C00T030755.1:0.057473666,(St_PG5068_C06T000198.1:0.007751818,St1-St06G107565.1:0.000000005)0.998:0.045986750)0.738:0.014585169)0.993:0.039326067,(St_PG6243_C00T063368.1:0.089805525,((St_PG3005_C00T012583.1:0.000000005,St_PG4005_C00T045886.1:0.005195147)0.970:0.022746275,(St_PG6241_C00T014838.1:0.031484427,(((((((St_PG5076_C00T027236.1:0.0,St_PG6002_C00T020637.1:0.0):0.010282202,St_PG5076_C00T062138.1:0.005127353)0.000:0.000000005,(XP_049410666.1:0.007637956,(((C88_C06H3G071910.1:0.0,He2-St06G160485.1:0.0):0.002594578,St_PG4042_C00T014867.1:0.000000005)0.989:0.015799436,(St_PG5032_C00T015541.1:0.002540447,((He1-St06G157285.1:0.002589863,St_PG4042_C00T057371.1:0.000000005)0.999:0.018260643,St_PG5032_C00T045168.1:0.002537396)0.000:0.000000005)0.772:0.002509339)0.867:0.005226373)0.920:0.010411327)0.756:0.002544599,(St_PG4049_C00T060616.1:0.027149157,St_PG4060_C00T030761.1:0.019597825)0.935:0.011832062)0.889:0.005123310,(St_PG3022_C00T019801.1:0.0,St_PG3022_C00T073480.1:0.0,St_PG6243_C00T046874.1:0.0):0.005156365)0.000:0.000000006,((St_PG4036_C00T020084.1:0.015527028,St_PG5003_C00T026892.1:0.002576623)0.000:0.000000005,((C88_C06H1G005390.1:0.0,C88_C06H2G039480.1:0.0,St_PG5003_C00T071196.1:0.0,St_PG5018_C00T035721.1:0.0,St_PG6029_C00T058961.1:0.0,St_PG6055_C00T041911.1:0.0,St_PG6163_C00T072762.1:0.0,St_PG6244_C00T002114.1:0.0,St_PG6245_C00T026380.1:0.0,St1-St06G158815.1:0.0,XP_015162455.1:0.0):0.000000005,((St_PG4041_C00T009733.1:0.002579408,St_PG4041_C00T031699.1:0.013034546)0.891:0.005177930,((St_PG4017_C00T026582.1:0.0,St_PG4017_C00T050455.1:0.0):0.005154420,(C88_C06H4G104970.1:0.0,St_RH10-15_C06T000531.1:0.0):0.002800569)0.000:0.000000005)0.000:0.000000006)0.000:0.000000005)0.000:0.000000006)0.980:0.015493321,(St_PG5062_C00T057252.1:0.008169196,((St_A6-26_C06T000566.1:0.0,St_E4-63_C06T000609.1:0.0,St_E86-69_C06T000612.1:0.0,St_PG5068_C06T000622.1:0.0,St_PG6002_C00T084424.1:0.0,St_PG6029_C00T032048.1:0.0,St_PG6055_C00T011566.1:0.0,St_PG6163_C00T072704.1:0.0,St_PG6169_C00T034596.1:0.0,St_PG6225_C00T030764.1:0.0,St_PG6225_C00T069159.1:0.0,St_PG6244_C00T042243.1:0.0,St_PG6245_C00T044956.1:0.0,St_RH_C00T043637.1:0.0,St2-St06G150535.1:0.0):0.000000005,St_PG5068_C00T050435.1:0.002641858)0.995:0.023858269)0.211:0.002694155)0.850:0.007585620)0.821:0.009132528)0.998:0.042011094)0.755:0.003109419)0.852:0.009429981,SMEL4.1_01g025320.1.01:0.102958323)0.263:0.007594002)0.975:0.016389733)0.369:0.003750425,((St_PG4060_C00T074527.1:0.021201190,(St_PG4042_C00T074989.1:0.005550651,(St_PG4036_C00T034115.1:0.008860449,St_PG6029_C00T006265.1:0.010771511)0.956:0.013648534)0.999:0.049756728)0.898:0.014737145,(St_PG4060_C00T009751.1:0.029325133,(St_PG5018_C00T022629.1:0.054458829,St_PG5018_C00T022635.1:0.053703634)1.000:0.072658528)0.949:0.024065593)0.983:0.020037763)0.904:0.008267189)0.953:0.016872683,((St_PG3022_C00T073927.1:0.000000005,St_PG4042_C00T074919.1:0.021562489)1.000:0.056837835,(C88_C06H2G034760.1:0.028338746,((C88_C06H2G034590.1:0.0,C88_C06H2G034590.2:0.0,C88_C06H2G034590.3:0.0,He2-St06G104250.1:0.0):0.002518050,(St_PG4042_C00T074824.1:0.000000005,St_PG4042_C00T074852.1:0.005029908)0.000:0.000000005)0.999:0.034545257)0.942:0.019644917)0.872:0.015016087)0.865:0.010383705,((((St_PG4042_C00T074818.1:0.0,St_PG4042_C00T074821.1:0.0):0.041023462,(St_PG4036_C00T051569.1:0.190061113,((St_PG5068_C06T000074.1:0.007654245,((St_E4-63_C06T000089.1:0.0,St_E86-69_C00T046867.1:0.0,St_E86-69_C06T000088.1:0.0,St_PG6148_C00T066556.1:0.0,St_PG6163_C00T074094.1:0.0,St_PG6216_C00T029655.1:0.0,St_PG6216_C00T052629.1:0.0,St_PG6225_C00T029895.1:0.0,St_PG6244_C00T002086.1:0.0,St_PG6245_C00T045428.1:0.0,St_PG6359_C06T000076.1:0.0):0.012860381,St_PG3023_C00T063981.1:0.005126033)0.744:0.002634728)0.186:0.005182527,(St_PG6002_C00T007527.1:0.012838847,(St_RH_C00T072004.1:0.015649676,((St_PG6225_C00T063813.1:0.0,St_RH_C00T072033.1:0.0):0.000000005,St_PG6359_C06T000080.1:0.002860650)0.953:0.010360474)0.878:0.005231729)0.378:0.005336427)0.998:0.071251570)0.781:0.022940329)0.144:0.012348269,((St_PG5062_C00T057679.1:0.027386030,((St_PG4042_C00T027793.1:0.013098861,(St_PG5032_C00T070718.1:0.015724170,(XP_049348414.1:0.010745056,(((C88_C06H3G067400.1:0.0,C88_C06H3G067400.2:0.0,C88_C06H3G067400.3:0.0,C88_C06H4G100740.1:0.0,C88_C06H4G100740.2:0.0,He1-St06G104845.1:0.0,St_RH_C06T000086.1:0.0,St2-St06G104925.1:0.0):0.005090291,(St_PG5032_C00T070722.1:0.005010997,St_PG6002_C00T007516.1:0.015476026)0.870:0.005326671)0.723:0.002490835,(C88_C06H4G100790.1:0.000000005,(St_RH_C06T000094.1:0.0,St_RH10-15_C06T000088.1:0.0):0.007668550)0.978:0.032078475)0.884:0.008764749)0.834:0.006575427)0.902:0.007698607)0.741:0.002667783,(St_PG6243_C00T063408.1:0.028346845,((St_PG6148_C00T016021.1:0.000000005,St_PG6163_C00T004519.1:0.000000006)0.922:0.008834541,(St_PG4049_C00T060990.1:0.021529326,(St_PG4042_C00T074877.1:0.015484406,((St_E4-63_C06T000095.1:0.0,St_E86-69_C06T000095.1:0.0,St_PG5018_C00T035294.1:0.0,St_PG6163_C00T074087.1:0.0,St_PG6245_C00T013219.1:0.0,St_PG6245_C00T045422.1:0.0,St_PG6246_C00T013835.1:0.0):0.002434941,(St_E4-63_C06T000096.1:0.0,St_E86-69_C00T044831.1:0.0,St_E86-69_C00T044831.2:0.0,St_E86-69_C06T000097.1:0.0,St_PG6002_C00T079970.1:0.0,St_PG6163_C00T074085.1:0.0,St_PG6225_C00T029902.1:0.0,St_PG6225_C00T029902.2:0.0,St_PG6245_C00T045421.1:0.0):0.010170269)0.988:0.015580035)0.766:0.002300480)0.898:0.011328053)0.728:0.003824755)0.779:0.002592123)0.922:0.007995524)0.593:0.002413752,(((St_PG4036_C00T026306.1:0.027480482,((St_PG4042_C00T074954.1:0.022632435,(St_PG6059_C00T014366.1:0.0,St_PG6059_C00T034025.1:0.0,St_PG6059_C00T035258.1:0.0,St_PG6244_C00T042707.1:0.0,St_RH_C00T072036.1:0.0):0.028600286)0.877:0.007069319,((St_PG4042_C00T009094.1:0.015554936,St_PG4042_C00T074815.1:0.007721422)0.986:0.018872322,(((St_PG4042_C00T074943.1:0.018881008,St_PG3022_C00T073945.1:0.035881750)0.857:0.007514146,St_PG5062_C00T057673.1:0.036023972)0.312:0.004355637,St_PG4042_C00T009092.1:0.027220937)0.709:0.002616674)0.743:0.002618864)0.838:0.006601784)0.929:0.010494411,(((St_PG6216_C00T030644.1:0.0,St_PG6244_C00T021370.1:0.0,St_PG6244_C00T021854.1:0.0,St_RH_C00T071994.1:0.0):0.028986242,((St_PG6029_C00T006226.1:0.0,St_PG6247_C00T011903.1:0.0):0.001272435,(St_PG5003_C00T002453.1:0.005057314,St_PG5062_C00T057671.1:0.028961792)0.402:0.004226146)0.881:0.007295545)0.764:0.002598465,((((((St_PG5076_C00T061688.1:0.005274731,St_PG6002_C00T007539.1:0.005206440)0.875:0.005284301,(St_PG5032_C00T022237.1:0.013336896,(St_PG6059_C00T014361.1:0.0,St_PG6244_C00T042710.1:0.0,St_RH_C00T072042.1:0.0):0.013307208)0.771:0.002598023)0.902:0.005241994,St_PG6059_C00T014365.1:0.010625202)0.756:0.002636631,(St_PG4042_C00T074934.1:0.007773934,(St_PG6059_C00T013338.1:0.0,St_PG6246_C00T054664.1:0.0,St_RH_C00T071986.1:0.0):0.018129268)0.965:0.012919761)0.000:0.000000005,(St_PG3022_C00T073923.1:0.026503138,(((St_PG4036_C00T026305.1:0.002601911,St_PG4042_C00T009095.1:0.005152066)0.773:0.004115062,((C88_C06H3G067470.1:0.0,C88_C06H4G100810.1:0.0,He1-St06G105055.1:0.0,St_RH_C00T063549.1:0.0,St_RH_C06T000095.1:0.0,St_RH10-15_C06T000089.1:0.0,St2-St06G105135.1:0.0):0.012087677,((St_PG6029_C00T059398.1:0.0,St_PG6059_C00T070893.1:0.0,St_PG6090_C00T076356.1:0.0,St_PG6163_C00T004503.1:0.0):0.002593056,(St_PG5003_C00T074550.1:0.000000005,(St_PG5068_C00T068966.1:0.002707500,St1-St06G104975.1:0.000000005)0.915:0.005145543)0.944:0.007745202)0.943:0.008744429)0.412:0.002600939)0.794:0.003543359,(((St_PG5068_C06T000158.1:0.005124859,St_PG6243_C00T063406.1:0.005106118)0.000:0.000000005,((St_PG3022_C00T029775.1:0.005142737,(St_PG3022_C00T073937.1:0.005134466,((C88_C06H2G034660.1:0.0,He2-St06G105170.1:0.0):0.000000005,St_PG4042_C00T074862.1:0.002563830)0.959:0.010309006)0.882:0.005159559)0.766:0.002562956,(St_PG4042_C00T074871.1:0.005185508,(St_PG5032_C00T070726.1:0.0,St_PG5032_C00T070735.1:0.0):0.013065703)0.747:0.002533819)0.774:0.002560769)0.858:0.004812726,((St_PG4032_C00T067163.1:0.005142319,St_PG4032_C00T067165.1:0.000000005)0.978:0.012921786,(St_PG5076_C00T002745.1:0.000000005,((St_PG5062_C00T013016.1:0.0,St_PG5062_C00T057668.1:0.0):0.002571706,St_PG4042_C00T074925.1:0.007768270)0.000:0.000000005)0.771:0.002563702)0.780:0.004092786)0.664:0.001408091)0.418:0.002544888)0.791:0.002577720)0.778:0.002544097,((St_PG6059_C00T013361.1:0.0,St_RH_C00T072035.1:0.0):0.013284201,(St_PG4041_C00T006851.1:0.000000005,St_PG4041_C00T031248.1:0.002543426)0.952:0.013063396)0.950:0.012979753)0.753:0.002552654)0.778:0.002547980)0.766:0.002592232,St_PG5076_C00T002749.1:0.018217677)0.000:0.000000005)0.969:0.018305509)0.939:0.018657813,St_PG3022_C00T025550.1:0.024709210)0.883:0.017616974)0.963:0.026806060)0.979:0.031745008)0.990:0.030972535)0.729:0.002972256)0.844:0.006548411,((((St_PG6241_C00T051855.1:0.028718161,(St_PG6241_C00T016368.2:0.031489528,St_PG6241_C00T051850.1:0.026862416)0.878:0.005056872)0.000:0.000000005,(((St_PG6241_C00T016373.1:0.020825077,((St_PG6241_C00T051839.1:0.031652137,St_PG6241_C00T051832.1:0.031498691)0.803:0.004743296,(St_PG6241_C00T051881.1:0.022911261,(St_PG6241_C00T016383.1:0.029531175,Rpi-blb2:0.042534092)0.257:0.007211526)0.953:0.015154994)0.773:0.003378786)0.741:0.002626495,St_PG6241_C00T016369.1:0.042365124)0.767:0.002556844,((St_PG1008_C00T022489.1:0.0,St_PG1008_C00T067902.1:0.0):0.021202280,(St_PG6241_C00T016376.1:0.012806616,((St_PG6241_C00T051835.1:0.010356465,St_PG6241_C00T051848.1:0.000000006)0.948:0.010285234,St_PG6241_C00T051843.1:0.026317648)0.873:0.005156413)0.283:0.002556257)0.777:0.002613386)0.000:0.000000005)0.913:0.011051644,(St_PG6241_C00T051844.1:0.043247883,St_PG4017_C00T014275.1:0.046627602)0.204:0.006196760)0.931:0.014969261,((((St_PG6241_C00T013895.1:0.029750059,St_PG1013_C00T051299.1:0.040198011)0.807:0.005802921,St_PG1011_C00T049040.1:0.026398769)0.929:0.016653505,St_PG6169_C00T034178.1:0.057159268)0.781:0.008014622,(((St_PG6002_C00T079989.1:0.0,St_PG6148_C00T066538.1:0.0,St_PG6163_C00T074070.1:0.0,St_PG6245_C00T045407.1:0.0):0.026283988,((St_PG5003_C00T074574.1:0.018842131,St_PG5062_C00T013012.1:0.044455658)0.824:0.011476979,(St_PG4042_C00T074836.1:0.028404624,(St_PG3005_C00T031185.1:0.017296189,St_PG4005_C00T043699.1:0.017969478)0.916:0.010937911)0.906:0.010976788)0.882:0.010344516)0.864:0.009667688,((St_E4-63_C06T000081.1:0.0,St_E86-69_C00T038589.1:0.0,St_E86-69_C06T000082.1:0.0,St_PG6002_C00T079957.1:0.0,St_PG6148_C00T066563.1:0.0,St_PG6169_C00T034161.1:0.0,St_PG6216_C00T052627.1:0.0,St_PG6225_C00T029888.1:0.0,St_PG6244_C00T002079.1:0.0,St_PG6245_C00T045432.1:0.0,St_PG6359_C06T000070.1:0.0):0.007742110,((C88_C06H1G000790.1:0.0,St1-St06G103890.1:0.0):0.005131503,(St_PG6059_C00T014358.1:0.0,St_RH_C00T072045.1:0.0):0.000000005)0.746:0.000000005)0.998:0.037378912)0.460:0.007307853)0.467:0.008859335)0.889:0.009878428)0.790:0.005491101)0.699:0.004348697,(((((((St_A6-26_C06T000125.1:0.0,St_A6-26_C06T000131.1:0.0,St_E86-69_C06T000155.1:0.0,St_E86-69_C06T000161.1:0.0,St_PG6059_C00T013297.1:0.0,St_PG6059_C00T024000.1:0.0,St_PG6163_C00T019958.1:0.0,St_PG6163_C00T019963.1:0.0,St_PG6163_C00T029555.1:0.0,St_PG6163_C00T076222.1:0.0,St_PG6216_C00T028526.1:0.0,St_PG6216_C00T029283.1:0.0,St_PG6216_C00T052679.1:0.0,St_PG6216_C00T052684.1:0.0,St_PG6244_C00T042644.1:0.0,St_PG6244_C00T042649.1:0.0,St_PG6245_C00T045378.1:0.0,St_PG6359_C00T060324.1:0.0,St_PG6359_C00T070354.1:0.0):0.005122167,St_PG5003_C00T074535.1:0.000000005)0.867:0.002554458,(St1-St06G108050.1:0.002561665,(C88_C06H1G001270.1:0.0,St_E4-63_C06T000149.1:0.0,St_E86-69_C00T039277.1:0.0,St_PG6002_C00T080019.1:0.0,St_PG6225_C00T007045.1:0.0,St_RH_C00T060992.1:0.0):0.005113910)0.000:0.000000005)0.873:0.002557280,((St_PG6243_C00T063348.1:0.007703959,St_PG4036_C00T051617.1:0.007741958)0.000:0.000000005,St_PG6243_C00T063343.1:0.005135601)0.855:0.002561680)0.000:0.000000005,(St_PG3022_C00T029734.1:0.011621159,St_PG3022_C00T073875.1:0.000000005)0.922:0.007703641)0.000:0.000000005,St_PG6247_C00T011868.1:0.002556575)1.000:0.062361788,(St_PG5003_C00T002433.1:0.038562175,(((C88_C06H1G001290.1:0.0,C88_C06H1G001290.3:0.0,St_RH_C00T052249.1:0.0,St_RH_C00T060213.1:0.0,St_RH_C00T060213.2:0.0):0.030062155,((He1-St06G107245.1:0.0,St2-St06G107325.1:0.0):0.022048520,(((St_PG6029_C00T006266.1:0.024591682,(XP_015160128.1:0.016439429,((XP_015160126.1:0.0,XP_015160127.1:0.0):0.000000005,((St_PG6163_C00T019953.1:0.0,St_PG6244_C00T042640.1:0.0):0.002772175,(St_PG4041_C00T031298.1:0.010496137,XP_049409599.1:0.009711065)0.852:0.005744709)0.999:0.025837858)0.897:0.007986706)0.973:0.018249701)0.972:0.018596399,(St_PG3022_C00T073884.1:0.012606265,St_PG4060_C00T074504.1:0.056113217)0.226:0.006682291)0.776:0.009298061,(St_PG5076_C00T002695.1:0.002529698,(St_PG4042_C00T074987.1:0.007621878,St_PG5032_C00T070771.1:0.002508879)0.877:0.005065694)0.970:0.013562875)0.711:0.002455949)0.960:0.017098721)0.841:0.012947186,(St_PG5003_C00T050187.1:0.034492686,St_PG6242_C00T022190.1:0.079723340)0.868:0.012133402)0.469:0.008661661)0.885:0.011428329)0.925:0.013681036)0.907:0.005963568)0.885:0.000000005,((((St_PG3005_C00T043971.1:0.127871321,(((St_PG3023_C00T063991.1:0.050681943,St_PG4042_C00T074945.1:0.029813300)0.317:0.003738048,(St_PG4042_C00T074898.1:0.008850312,(St_PG5003_C00T002438.1:0.000000005,St_PG6225_C00T063811.1:0.002799664)0.987:0.022580526)1.000:0.098379385)0.816:0.008569538,(St_PG3022_C00T073951.1:0.030979768,St_PG4032_C00T067161.1:0.081705072)0.996:0.038917734)0.774:0.008429719)0.913:0.011222938,((XP_049410813.1:0.071611573,((St_E4-63_C06T000110.1:0.0,St_E86-69_C06T000111.1:0.0,St_PG6059_C00T013337.1:0.0,St_PG6169_C00T034179.1:0.0,St_PG6216_C00T052640.1:0.0,St_PG6225_C00T063781.1:0.0,St_PG6246_C00T021447.1:0.0,St_PG6246_C00T054662.1:0.0,St_PG6359_C06T000089.1:0.0,St_RH_C00T054904.1:0.0):0.000000005,(St_PG6002_C00T079982.1:0.0,St_PG6148_C00T066541.1:0.0,St_PG6163_C00T074075.1:0.0,St_PG6245_C00T045412.1:0.0):0.002518094)1.000:0.042219313)0.920:0.016320675,(((St_PG4036_C00T051625.1:0.059913161,St_PG5003_C00T033122.1:0.041554811)0.956:0.025273565,(St_PG4036_C00T026296.1:0.017802564,((St_E4-63_C06T000093.1:0.0,St_E86-69_C06T000093.1:0.0,St_PG5018_C00T035293.1:0.0,St_PG6148_C00T066551.1:0.0,St_PG6163_C00T074089.1:0.0):0.005216216,(St_PG4041_C00T006848.1:0.000000005,St_PG4041_C00T031242.1:0.002589408)0.000:0.000000005)0.888:0.008952895)0.996:0.040416028)0.947:0.024513458,((St_PG4060_C00T009705.1:0.0,St_PG4060_C00T015584.1:0.0,St_PG4060_C00T074566.1:0.0):0.044667082,(St_PG4049_C00T060988.1:0.027651789,(St_PG5003_C00T002443.1:0.010368406,(((St_E4-63_C06T000114.1:0.0,St_E86-69_C00T044412.1:0.0,St_E86-69_C06T000116.1:0.0,St_PG6059_C00T013334.1:0.0,St_PG6169_C00T034183.1:0.0,St_PG6216_C00T020011.1:0.0,St_PG6216_C00T052642.1:0.0,St_PG6225_C00T063777.1:0.0,St_PG6359_C06T000092.1:0.0,St_RH_C00T054908.1:0.0):0.000000005,(St_PG6059_C00T014360.1:0.0,St_PG6244_C00T025442.1:0.0,St_RH_C00T072043.1:0.0):0.007729920)0.820:0.002573534,(St_PG4042_C00T074883.1:0.000000007,St1-St06G104165.1:0.016165502)0.890:0.002572832)0.000:0.000000005)0.947:0.012890621)0.985:0.024554872)0.756:0.007504633)0.822:0.011251538)0.859:0.011983419)0.787:0.004667900,(((((((St_PG1008_C00T067870.1:0.053225908,(((St_PG4017_C00T014273.1:0.013028813,((St_PG5018_C00T035290.1:0.0,St_PG6225_C00T029897.1:0.0):0.007288143,((St_PG6216_C00T052631.1:0.0,St_RH_C00T072005.1:0.0):0.002542278,St_PG6225_C00T063814.1:0.000000005)0.819:0.002559273)0.000:0.000000005)0.990:0.028879593,(St_PG4042_C00T074882.1:0.005994535,St_PG4042_C00T074913.1:0.000000005)0.992:0.029342898)0.997:0.043679719,(St_PG0009_C00T031719.1:0.027919323,St_PG0019_C06T000069.1:0.044047546)0.894:0.014161754)0.762:0.011172895)0.000:0.000000005,((St_PG5062_C00T057639.1:0.005772799,St_PG6247_C00T011860.1:0.005370155)1.000:0.063566684,(St_PG5032_C00T069187.1:0.016830065,St_PG5062_C00T013044.1:0.011655477)0.909:0.016210482)0.955:0.023457112)0.879:0.022376769,St_PG4042_C00T074830.1:0.047442877)0.822:0.007231441,(((C88_C06H1G000880.1:0.0,C88_C06H1G000880.2:0.0,C88_C06H1G000880.3:0.0,C88_C06H1G000880.4:0.0,St1-St06G104145.1:0.0):0.000000005,(St_PG3022_C00T073922.1:0.012790686,St_PG4060_C00T074559.1:0.004003202)0.921:0.006709531)1.000:0.044498410,((St_PG0009_C00T030752.1:0.0,St_PG0019_C06T000936.1:0.0):0.067504137,(St_PG3022_C00T073887.1:0.036756653,St_PG6243_C00T063176.1:0.017838246)0.972:0.025909153)0.873:0.008786337)0.832:0.006836574)0.427:0.008291892,sp2271chr06.nlr385.t1:0.082363305)0.403:0.008894241,St_PG6029_C00T059400.1:0.085170842)0.186:0.012254007,((St_PG4036_C00T051554.1:0.005970333,St_PG5068_C06T000160.1:0.001766025)1.000:0.088809959,St_PG3022_C00T073876.1:0.093553569)0.824:0.012021185)0.775:0.004605545)0.898:0.005249298,(((C88_C06H2G034710.1:0.0,C88_C06H2G034710.2:0.0,He2-St06G105605.1:0.0):0.056694191,((St_PG3023_C00T022737.1:0.002481184,St_PG4041_C00T031287.1:0.007719363)0.996:0.030428633,(St_PG5068_C06T000193.1:0.018269793,(St_PG3003_C00T015832.1:0.040379341,(St_PG5003_C00T050182.1:0.002543816,St_PG6059_C00T070925.1:0.000000005)0.920:0.013960022)0.631:0.003076097)0.518:0.013671611)0.838:0.015478485)0.819:0.006725560,((St_PG3005_C00T048512.1:0.015861518,(St_PG4036_C00T051640.1:0.024587990,St_PG4041_C00T031286.1:0.013849541)0.738:0.002428464)0.999:0.040703040,((((St_PG5003_C00T050186.1:0.002544538,(St_PG5062_C00T013047.1:0.0,St_PG5062_C00T013047.2:0.0,St_PG5062_C00T057635.2:0.0):0.000000005)0.956:0.016214390,(St_PG6002_C00T080024.1:0.033160506,(St_PG3023_C00T063952.1:0.027351114,St_PG4041_C00T006899.1:0.010471382)0.611:0.009467266)0.235:0.003084540)0.995:0.038852087,(St_PG4060_C00T074555.1:0.065407440,St_RH_C00T072025.1:0.052888027)0.925:0.020844036)0.882:0.009049497,(((C88_C06H1G005380.1:0.0,C88_C06H1G005380.2:0.0,C88_C06H1G005380.3:0.0):0.002503308,(St_PG5068_C00T050432.1:0.018022226,(St_PG6163_C00T072765.1:0.0,St_PG6225_C00T069163.1:0.0):0.002561797)0.769:0.002605532)1.000:0.113474706,((St_PG6002_C00T007481.1:0.060778957,((C88_C06H3G067820.1:0.0,C88_C06H4G101170.1:0.0,He1-St06G107365.1:0.0,St_PG6247_C00T024932.1:0.0,St_RH10-15_C06T000126.1:0.0,St2-St06G107485.1:0.0):0.018293701,((C88_C06H3G067840.1:0.0,C88_C06H3G067840.2:0.0,C88_C06H3G067840.3:0.0,C88_C06H4G101190.1:0.0,C88_C06H4G101190.2:0.0,St_PG6247_C00T024930.1:0.0,St_RH_C06T000134.1:0.0,St_RH10-15_C06T000129.1:0.0,St2-St06G107605.1:0.0):0.004948389,(St_PG6002_C00T007487.1:0.009939747,St_PG6243_C00T063349.1:0.000000005)0.000:0.000000005)0.944:0.016033188)0.935:0.018798637)0.969:0.026199271,(((St_PG4041_C00T031285.1:0.021440902,(St_PG4060_C00T074506.1:0.020500813,(St_PG5003_C00T050180.1:0.005056904,(St_PG6055_C00T007871.1:0.0,St_PG6059_C00T070923.2:0.0):0.000000005)0.992:0.023968912)0.549:0.006839354)0.000:0.000000006,(((St_PG4042_C00T028262.1:0.015049479,(St_PG4042_C00T028267.1:0.002535870,St_PG6243_C00T063353.1:0.000000005)0.955:0.013093459)0.325:0.007521207,(St_PG6242_C00T062143.1:0.030902030,(St_PG4060_C00T074520.1:0.007560589,((C88_C06H2G035040.1:0.0,C88_C06H2G035040.2:0.0,He2-St06G107645.1:0.0,St_PG5003_C00T033103.1:0.0,St_PG5032_C00T069191.1:0.0):0.000000005,XP_049410746.1:0.002507898)0.930:0.007573363)0.895:0.007571381)0.867:0.007369730)0.794:0.007896153,(St_PG3022_C00T029731.1:0.041615531,(St_PG4041_C00T006883.1:0.033785143,((St_PG4060_C00T009745.1:0.020737663,(St_PG6243_C00T063359.1:0.0,St_PG6243_C00T063363.1:0.0):0.025465763)0.992:0.029746091,(St_PG6242_C00T023766.1:0.012667866,(St_PG4041_C00T031313.1:0.015267055,(St_PG3005_C00T048510.1:0.005045995,(St_PG4032_C00T023486.1:0.002521709,St_PG4032_C00T067129.1:0.000000005)0.853:0.002536406)0.000:0.000000005)0.796:0.005080788)0.995:0.020596632)0.715:0.002411574)0.655:0.002581614)0.000:0.000000005)0.805:0.015398032)0.986:0.041133600,St_PG6029_C00T006269.1:0.031071793)0.963:0.023245167)0.900:0.017069201)0.877:0.014363919)0.723:0.003018814)0.885:0.012080809)0.861:0.006200063)0.806:0.002703395)0.892:0.005158116)0.000:0.000000005)0.970:0.009961155);
```
