## Supplementary material for "A root-specific NLR network confers resistance to plant parasitic nematodes": NRC_superclade.tree

```
((((((((Nitab4.5_0004079g0010.1,(XP_016505177.1,(Nitab4.5_0006120g0050.1,mRNA_67729_cds))0.982)0.982,(Niben261Chr18g0902003.1,(XP_009773239.1,(XP_016513839.1,mRNA_6025_cds,mRNA_6026_cds))0.878)0.922)1.000,(Ppr-t_42076,(St_PG0009_C00T011323.1,St_PG5003_C00T063549.2)1.000)0.961)1.000,(((sp1102chr04_nlr_35.t1,(sp2271chr04.13327.t1,sp2271chr04.nlr491.t1))0.998,(Nbe.v1.s00150g17760,((XP_009618655.1,XP_009618657.1,XP_009618658.1,XP_009618659.1),(XP_016468676.1,XP_016468677.1,XP_016468678.1,XP_016468679.1,Nitab4.5_0011622g0010.1,mRNA_117273_cds,mRNA_117274_cds,mRNA_117275_cds,mRNA_117276_cds,mRNA_117277_cds))0.958)0.987)1.000,(Capang05g001350,(((((PHT52137.1,(PHU08160.1,((PHT73556.1,XP_016540586.2),KAF3641116.1)0.790)0.845)1.000,(St_E86-69_C12T002285.1,((((St_PG5032_C00T065818.1,St_PG4042_C00T020167.1)0.000,St_PG4042_C00T053652.1)0.000,St_PG6243_C00T006595.1)0.000,((St_PG5062_C00T038935.1,(St_PG5062_C00T018266.1,St_PG4017_C00T053302.1)0.750)0.737,(St_PG4049_C00T044928.1,((St_PG5068_C00T051111.1,St_PG5068_C12T002342.1)0.940,(St_PG6002_C00T019957.1,((St_RH_C00T035704.1,St1-St12G575965.1)0.993,((He1-St12G557845.1,St_PG6247_C00T025617.1),St_PG4049_C00T019785.1)0.000)0.000)0.000)0.000)0.914)0.762)0.749)1.000)0.953,(((XP_009624115.1,(XP_016451194.1,Nitab4.5_0001004g0180.1,mRNA_127063_cds,mRNA_127064_cds))0.948,((Niben261Chr14g0076007.1,Nbe.v1.s00050g02600),((XP_016498798.1,XP_016498799.1),(XP_009777040.1,(Nitab4.5_0001886g0040.1,mRNA_20410_cds,mRNA_20411_cds))0.000)0.946)0.905)1.000,(((XP_016490885.1,XP_016490889.1,Nitab4.5_0002658g0120.1,mRNA_61784_cds,mRNA_61785_cds),((Niben261Chr04g1861009.1,Nbe.v1.s00200g01470),(XP_009780928.1,XP_009780934.1,XP_016494073.1,Nitab4.5_0007131g0030.1))0.293)1.000,(((XP_009759015.1,XP_009759016.1,XP_016450934.1,Nitab4.5_0002556g0040.1),(((Niben261Chr14g0055007.1,Nbe.v1.s00050g02020),XP_019246785.1)0.983,(XP_009626592.1,XP_009626593.1,XP_016442860.1,XP_016442861.1,Nitab4.5_0005139g0030.1,mRNA_134747_cds,mRNA_134748_cds))0.165)1.000,(((((St_PG0009_C00T014155.1,St_PG0019_C09T000872.1),(XP_049372528.1,((St_PG6029_C00T053928.1,St_PG6090_C00T075899.1,St_PG6359_C09T000888.1,St_RH_C00T041189.1,St_RH_C09T000929.1,St_RH10-15_C09T000902.1),(St_PG6090_C00T017211.1,St_PG6359_C00T036305.1)0.972)0.992)0.384)1.000,(((((sp1102chr12_nlr_6.t1,SaSP2275_utg124_g14133.1),(sp2271chr12.nlr36.t1,sp2271chr12.nlr40.t1)0.877)0.988,(((Sopim_BGV006775_00T033041.1,Sopim_PP_12T000449.1,Sopim_TS265_12T000456.1,Solyc_TS331_12T000449.1,Sopim_TS413_12T000468.1,Solyc_cer_TS545_12T000462.1,Solyc_cer_TS623_12T000491.1),((Solyc_TS166_12T000464.1,Solyc_TS166_12T000464.2),Sopim_TS15_12T000446.1)0.000)0.998,(((St_PG4032_C00T062897.1,(C88_C12H3G083560.1,St_PG6242_C00T047770.1)0.878)0.962,((((St2-St12G511610.1,(((C88_C12H4G112400.1,C88_C12H4G112400.2,C88_C12H4G112400.3,St_PG6163_C00T013181.1,St_PG6225_C00T048397.1),(C88_C12H4G112350.1,(C88_C12H4G112350.3,C88_C12H4G112350.4,C88_C12H4G112350.5,St_PG6055_C00T077796.1,St_PG6059_C00T078078.1,St_PG6163_C00T013178.1,St_PG6169_C00T049142.1,St_PG6216_C00T060045.1,St_PG6225_C00T048403.1,St_PG6246_C00T051478.1,St_RH_C00T047225.1,XP_006350053.1,XP_015165348.1,XP_015165350.1,XP_015165351.1))0.000)0.991,(St_PG4005_C00T045664.1,(St_PG5076_C00T065692.1,(St_PG5032_C00T022835.1,(XP_049345406.1,(St_PG6002_C00T011177.1,St2-St12G511165.1)0.000)0.000)0.954)0.000)0.872)0.863)0.941,St_PG3022_C00T021241.1)0.921,((((C88_C12H4G112450.1,C88_C12H4G112450.2,St_PG6055_C00T015525.1,St_PG6059_C00T078070.1,St_PG6163_C00T013190.1,St_PG6169_C00T017292.1,St_PG6216_C00T029758.1,St_PG6216_C00T060052.1,St_PG6244_C00T061507.1,St_PG6246_C00T015662.1,St_RH_C00T047234.1),He2-St12G602885.1)0.998,(St_PG5068_C00T059864.1,(St_PG6055_C00T015529.1,St_PG6055_C00T077799.1,St_PG6059_C00T033145.1,St_PG6216_C00T060048.1))0.196)0.769,((((St_PG3022_C00T021232.1,St_PG3022_C00T021238.1)0.919,XP_049386721.1)0.000,((XP_049386718.1,XP_049386719.1,XP_049386720.1),(St_PG3022_C00T021246.1,St_PG5068_C12T002722.1)0.959)0.959)0.681,((St_A6-26_C12T002706.1,St_E4-63_C12T002844.1,St_E86-69_C12T002722.1,St_PG6029_C00T065139.1,St_PG6244_C00T009973.1,St_PG6359_C12T002590.1,St_RH_C12T002781.1,St_RH10-15_C12T002956.1),XP_049386717.1)0.778)0.766)0.000)0.807,(((St_PG6002_C00T072206.1,St_PG6090_C00T002827.1,St_PG6163_C00T075175.1),((St_PG6243_C00T011891.1,Gpa2)0.987,St_PG4041_C00T034547.1)0.844)0.000,(Rx2,(St_PG5062_C00T039275.1,(St_PG4042_C00T053283.1,St_PG6243_C00T011888.1)0.877)0.000)0.895)0.809)0.778)0.866,(St_PG4060_C00T046118.1,(((((((((St_PG6243_C00T011899.1,(St_PG4036_C00T000184.1,St2-St12G510485.1)0.792)0.771,(St_PG5062_C00T039277.1,(XP_049347338.1,XP_049345403.1)0.764)0.774)0.000,St_PG6059_C00T008758.1)0.000,(((C88_C12H4G112330.1,St_PG4032_C00T005355.1,St_PG6163_C00T013177.1),St2-St12G510285.1)0.875,St_PG3023_C00T006863.1)0.000)0.768,(St_PG4042_C00T020263.1,St_PG4042_C00T020267.1))0.985,(St_PG4049_C00T018972.1,St_PG4049_C00T044603.1)0.982)0.914,(((St_PG3023_C00T006870.1,((St_PG4042_C00T020256.1,St_PG4042_C00T053249.1)0.998,St_PG4060_C00T046122.1)0.870)0.980,(St_PG3022_C00T021235.1,((C88_C12H2G055310.1,C88_C12H2G055310.2,St_PG6029_C00T003697.1),C88_C12H2G055310.3)0.998)0.846)0.789,((((((C88_C12H1G026970.1,C88_C12H1G026970.2,He1-St12G576080.1),(St_PG3023_C00T059944.1,St_PG5003_C00T014846.1)0.827)0.865,((St_PG6216_C00T019421.1,St_PG6246_C00T015665.1),(C88_C12H4G112390.1,St_PG6225_C00T048398.1)0.989)0.867)0.929,(((St_A6-26_C12T002709.1,St_E4-63_C12T002848.1,St_E86-69_C12T002727.1,St_PG6244_C00T009970.1,St_PG6359_C12T002593.1,St_RH_C12T002786.1),St_PG5003_C00T014837.1)0.908,St_PG6148_C00T009016.1)0.864)0.767,(((St_PG4005_C00T005105.1,((Rx,St_PG3022_C00T039450.1)0.958,(St_PG3022_C00T039458.1,((St_A6-26_C12T002716.1,St_E4-63_C12T002857.1),((St_PG6244_C00T009961.1,St_PG6359_C12T002599.1),St_RH_C12T002796.1)0.750)0.948)0.925)0.743)0.871,St2-St12G511605.1)0.721,((St_PG4042_C00T053251.1,((St_PG5003_C00T014838.1,St_PG5003_C00T074842.1),((St_PG6243_C00T055955.1,XP_049345405.1)0.924,St_PG6247_C00T066180.1)0.843)0.626)0.858,((C88_C12H4G112410.1,C88_C12H4G112410.3,C88_C12H4G112410.4,St_PG6163_C00T013184.1,St_PG6225_C00T048394.1),(St_PG5068_C12T002710.1,St_PG6059_C00T008755.1)0.991)0.861)0.770)0.759)0.863,((He2-St12G602485.1,St_PG6225_C00T048400.1),(St_PG4005_C00T045660.1,(St_PG3003_C00T061247.1,((St_PG1011_C00T050211.1,St_PG1011_C00T050211.2),((St_PG1008_C00T012323.1,St_PG1008_C00T038840.1)0.878,((St_PG6241_C00T001230.1,(St_PG1013_C00T015771.1,St_PG1013_C00T035433.1)0.995)0.000,((St_PG6241_C00T001231.1,St_PG6241_C00T001232.1)0.962,St_PG6241_C00T023765.1)0.424)0.868)0.761)0.866)0.319)0.275)0.767)0.973)0.000)0.792,(St_PG5003_C00T074832.1,((St_A6-26_C12T002711.1,St_E4-63_C12T002851.1,St_E86-69_C12T002730.1,St_PG6244_C00T009966.1,St_PG6359_C12T002595.1,St_RH_C12T002789.1),St_PG6242_C00T047782.1)0.166)0.747)0.726,((St_PG3022_C00T039461.1,XP_049347337.1)0.940,((C88_C12H3G083600.1,(C88_C12H3G083660.2,C88_C12H3G083660.3))1.000,((C88_C12H1G027000.1,C88_C12H1G027000.2,C88_C12H1G027000.3),St_PG4036_C00T000189.1)0.871)0.726)0.999)0.923)0.587)0.964)0.897)0.998,(((St_PG0009_C00T024665.1,(sp2271chr10.nlr203.t1,(((sp1102chr12_nlr_8.t1,sp1102chr12_nlr_9.t1),SaSP2275_utg124_g14266.1)0.508,((sp1102chr12_nlr_29.t1,sp1102chr12.34474.t1),(SaSP2275_utg124_g14259.1,(sp2271chr12.nlr16.t1,sp2271chr12.nlr38.t1)0.755)0.879)0.832)0.973)1.000)1.000,((((sp2271chr12.nlr5.t1,((sp1102chr12_nlr_32.t1,sp1102chr12.32341.t1),SaSP2275_utg236_g22857.1)0.945)0.921,((sp2271chr12.nlr19.t1,sp2271chr12.nlr31.t1)0.993,((sp2271chr12.32468.t1,sp2271chr12.nlr17.t1),sp2271chr12.nlr14.t1)0.999)0.886)0.869,(sp2271chr12.nlr8.t1,sp2271chr12.nlr9.t1)0.922)0.959,(((St_PG4060_C00T045988.1,(St_PG3003_C00T061119.1,St_PG3023_C00T059828.1)0.729)0.999,((((St_PG6163_C00T075305.1,St1-St12G585610.1),(St_PG6241_C00T023636.1,((St_PG1008_C00T038963.1,St_PG1013_C00T035315.1),(St_PG1008_C00T012448.1,St_PG1013_C00T015643.1)0.000)0.817)0.995)0.855,((St_PG4060_C00T045987.1,St_PG5003_C00T013416.1)0.958,(St_PG3003_C00T061122.1,St_PG3023_C00T015874.1)0.864)0.000)0.915,(((St_PG3022_C00T039306.1,((St_PG4036_C00T008603.1,((C88_C12H1G025660.1,C88_C12H2G054030.1,C88_C12H4G110960.1,He1-St12G570930.1,St_PG6090_C00T002945.1,St_PG6169_C00T009528.1,St_PG6169_C00T049293.1,St_PG6216_C00T059897.1,St_PG6225_C00T018099.1,St_PG6244_C00T000534.1,St_PG6245_C00T045857.1,St_RH_C00T047100.1,St2-St12G504010.1,XP_015163245.1),(St_PG6029_C00T065260.1,(St_PG6055_C00T012913.1,St_PG6247_C00T010616.1))0.000)0.931)0.930,(St_PG3022_C00T010123.2,(St_PG3022_C00T039312.1,St_PG4042_C00T053425.1)0.998)0.974)0.483)0.943,((St_PG6163_C00T030339.1,St_PG6359_C12T002470.1),((C88_C12H1G025650.1,C88_C12H1G025650.3,C88_C12H4G110950.1,St_PG5003_C00T013415.1,St_PG6090_C00T002948.1,St_PG6163_C00T012448.1,St_PG6359_C12T002468.1,St2-St12G504005.1),(C88_C12H2G054020.1,C88_C12H2G054020.2))0.773)0.975)0.435,((St_PG3022_C00T039305.1,St_PG3022_C00T039305.2),((((((((St_PG6243_C00T006812.1,XP_049412279.1)0.000,(St_PG6163_C00T075304.1,St1-St12G585615.1))0.424,(St_PG5076_C00T005849.1,((St_E4-63_C12T002659.1,St_E86-69_C12T002514.1,St_PG6225_C00T054311.1,St_PG6244_C00T061313.1,St_RH_C12T002614.1,St_RH10-15_C12T002804.1),St_PG6059_C00T028346.1)0.765)0.977)0.741,St1-St12G585605.1)0.969,(St_PG3023_C00T059829.1,((St_PG6163_C00T013043.1,St_PG6359_C12T002471.1),(St_PG6090_C00T054797.1,XP_049388703.1)0.989)0.818)0.857)0.000,St_PG4049_C00T044725.1)0.329,St_PG6059_C00T028344.1)0.755,((C88_C12H3G082130.1,He2-St12G596245.1,St_PG6216_C00T002463.1),St_PG6246_C00T051339.1)0.957)0.915)0.873)0.758)0.954)0.372,(((St_PG5062_C00T001901.1,St_PG5062_C00T039145.1)0.931,((C88_C12H1G025620.1,C88_C12H1G025620.2,C88_C12H1G025620.3,C88_C12H1G025620.4,C88_C12H2G053980.1,C88_C12H2G053980.2,C88_C12H4G110910.1,C88_C12H4G110910.2,He1-St12G570445.1,St_PG6163_C00T012455.1,St_PG6359_C12T002461.1,St2-St12G503525.1),(C88_C12H4G110920.1,He1-St12G570450.1,St_PG6163_C00T012454.1,St_PG6359_C12T002462.1,St2-St12G503530.1))0.893)0.977,SMEL4.1_12g002150.1.01)0.266)0.987)0.979)0.689,((PHT73680.1,PHT52235.1)1.000,((SaSP2275_utg46_g04901.1,SaSP2275_utg46_g04901.2),((KAF3619338.1,(Capang07g001485,(PHT73166.1,KAF3632702.1,XP_016580646.2))0.849)1.000,(St_PG0019_C12T000946.1,(((XP_006350138.2,((St_PG6055_C00T025408.1,St_PG6055_C00T077795.1,St_PG6059_C00T078079.1,St_PG6169_C00T049143.1,St_PG6216_C00T060044.1,St_PG6246_C00T051477.1,St_RH_C00T047224.1),(C88_C12H4G112340.1,St_PG4032_C00T005354.1,St_PG6225_C00T048404.1))0.926)0.961,(XP_006350137.1,((C88_C12H4G112380.1,He2-St12G602490.1,St_PG6163_C00T013180.1,St_PG6225_C00T048399.1),(St_PG6246_C00T051480.1,(St_PG6059_C00T078076.1,St_PG6169_C00T049141.1,St_PG6216_C00T060047.1))0.000)0.628)0.942)0.884,((St_PG4032_C00T062896.1,St_PG4042_C00T053281.1)0.727,(St_PG3003_C00T061248.1,(St_PG3023_C00T059947.1,C88_C12H3G083700.1)0.000)0.865)0.000)0.854)1.000)0.632)0.460)0.910)0.965)0.611,((sp2271chr12.34930.t1,sp2271chr12.nlr33.t1),(St_PG1011_C00T049918.1,St_PG6241_C00T011385.1)0.995)0.999)0.919)0.960,((sp1102chr12_nlr_4.t1,(sp2271chr12.34420.t1,sp2271chr12.nlr42.t1))1.000,((XP_019246788.1,(XP_009622812.1,(XP_016490912.1,mRNA_61786_cds)0.000)0.967)0.898,(((XP_009803726.1,XP_016513094.1),(XP_016504495.1,mRNA_16275_cds))0.980,(Niben261Chr04g1862009.1,Nbe.v1.s00200g01450))0.500)1.000)0.114)0.833,((St_PG6241_C00T023387.1,(St_PG1008_C00T020730.1,St_PG1013_C00T035053.1)0.919)0.786,((St_RH_C00T035768.1,St1-St12G572780.1),(((((St_PG5032_C00T024427.1,((St_PG3022_C00T009807.1,(XP_049398069.1,St_PG3022_C00T038989.1)0.000)0.891,(C88_C12H3G079120.1,C88_C12H3G079120.2))0.863)0.886,((St_A6-26_C12T002327.1,St_PG6247_C00T041174.1,St2-St12G490245.1),St_PG5062_C00T038874.1)0.749)0.000,(C88_C12H2G050840.1,C88_C12H2G050840.2,St_PG6055_C00T066780.1,St_PG6059_C00T078538.1,St_PG6090_C00T001213.1,St_PG6216_C00T028675.1,St_PG6216_C00T059617.1,St_PG6216_C00T059617.2,St_PG6246_C00T020743.1,St_PG6246_C00T051068.1,St_PG6246_C00T051068.2))0.000,St_E86-69_C12T002225.1)0.237,(He1-St12G554250.1,St_PG6247_C00T025674.1,St_PG6247_C00T025674.2))0.858)0.000)1.000)0.258)0.867)0.505)0.953)0.617,((XP_009789038.1,(XP_016514603.1,Nitab4.5_0011093g0030.1))1.000,((PHT52261.1,((PHT73633.1,XP_047261979.1,XP_047261980.1),(Capang00g002948,PHU07944.1)0.000)0.881)0.998,(PHU07946.1,((KAF3668338.1,KAF3625103.1,XP_047252434.1),(Capang09g000385,PHT73634.1)0.924)0.955)0.941)1.000)0.983)0.731,((((St_PG1008_C00T039388.1,(St_PG1013_C00T024869.2,St_PG1013_C00T034900.1)0.774)0.892,((((((St_E86-69_C12T002031.1,St_PG4042_C00T053879.1)0.757,(XP_049350048.1,(St_PG6002_C00T079307.1,(((He1-St12G536445.1,St2-St12G476525.1),St_PG3022_C00T005347.1)0.972,St_PG6243_C00T008651.1)0.000)0.765)0.774)0.775,(St_PG4032_C00T063435.1,((St_PG4005_C00T012115.1,St_PG4005_C00T052063.1),St_PG4060_C00T045549.1)0.888)0.399)0.932,(St_PG4017_C00T053527.1,((St_PG4032_C00T029465.2,(St_PG4049_C00T009634.1,St_PG4049_C00T045163.1))0.772,((St_A6-26_C12T002167.1,C88_C12H1G020620.1,C88_C12H4G106090.1,He2-St12G559845.1,St_PG6002_C00T084560.1,St_PG6029_C00T065709.1,St_PG6059_C00T031563.1,St_PG6059_C00T063325.1,St_PG6216_C00T001156.1,St_PG6225_C00T025939.1,St_PG6225_C00T057790.2,St_PG6245_C00T046304.1,St_PG6246_C00T020531.1,St_PG6246_C00T050884.1,St_PG6359_C00T047698.1,St_RH_C00T061232.1,St_RH_C12T002115.1,St_RH10-15_C12T002358.1,St1-St12G554725.1),(St_PG6055_C00T003705.1,St_PG6090_C00T043615.1,St_PG6148_C00T028125.1,St_PG6163_C00T008653.1,St_PG6163_C00T060686.1,St_PG6359_C12T002041.1))0.883)0.000)0.784)0.000,XP_049398144.1)0.787,(St_PG6241_C00T011543.1,St_PG6241_C00T023244.1)0.981)0.772)0.994,(sp1102chr12_nlr_3.t1,(((St_E4-63_C12T002311.1,St_PG6163_C00T012422.1,St_PG6216_C00T059616.1),(St_PG6169_C00T016853.1,St_PG6169_C00T049556.1,St_PG6246_C00T051067.1))1.000,((XP_049397452.1,(St_PG6243_C00T056378.1,St_PG4042_C00T053713.1)0.402)0.934,(St_PG1008_C00T020731.1,St_PG1013_C00T035052.1)0.748)0.819)0.949)0.790)1.000,(((PHT51860.1,((Capang09g000455,XP_047258303.1),((KAF3622968.1,XP_016541373.2),KAF3652783.1)0.000)0.959)1.000,Capang09g000454)0.923,(Capang09g000453,(((sp2271chr12.34411.t1,sp2271chr12.nlr47.t1),SaSP2275_utg173_g17794.1)0.999,(((St_RH_C00T035767.1,St1-St12G572785.1),((((St_PG6059_C00T031421.1,St_PG6090_C00T055064.1),(St_PG5062_C00T018207.1,St_PG5062_C00T038879.1)0.528)0.794,(((((C88_C12H1G022280.1,C88_C12H1G022280.2,C88_C12H4G107760.1,St_E4-63_C12T002313.1,St_E86-69_C00T052010.1,He2-St12G577860.1,St_PG6163_C00T012419.1,St_PG6163_C00T060519.1,XP_015166216.1),St_PG5068_C00T040226.1)0.879,(St_E86-69_C12T002227.1,(St_PG4049_C00T044983.1,(XP_049398067.1,(XP_049359041.1,(He1-St12G554255.1,(St_PG4042_C00T053709.1,(St_PG6148_C00T050709.1,St_PG6225_C00T023386.1,St_PG6225_C00T069428.1))0.000)0.779)0.838)0.761)0.795)0.779)0.000,((((C88_C12H3G079130.2,(((St_PG3022_C00T038990.1,St_PG5032_C00T024428.1)0.767,XP_049359040.1)0.805,(St_PG4042_C00T025932.1,St_PG6243_C00T056375.1)0.000)0.000)0.841,(St_A6-26_C12T002328.1,St_PG6002_C00T072603.1,St_PG6359_C00T052143.1,St2-St12G490250.1))0.000,(((St_PG6029_C00T065539.1,St_RH_C12T002311.1),St_PG6225_C00T069427.1)0.781,(St_PG5062_C00T018206.1,St_PG5062_C00T038875.1))0.000)0.777,XP_049359039.1)0.947)0.000,((St_PG3022_C00T038991.1,St_PG5032_C00T024429.1)0.796,(St_PG1013_C00T015945.1,St_PG4032_C00T063290.1)0.000)0.918)0.742)0.000,St_PG6243_C00T006536.1)0.916)0.971,((XP_015059320.1,((Sopim_PAS014479_00T031865.1,(Sopim_PP_12T000099.1,(Solyc_cer_BGV006865_00T031844.1,Sopim_LA2093_00T033774.1,Solyc_TS117_12T000109.1,Sopim_TS15_12T000102.1,Sopim_TS421_12T000103.1,Solyc_cer_TS96_12T000099.1))0.000)0.864,((XP_004251533.1,XP_025884479.1,Solyc_MM_12T000106.1,Solyc12T000106.1,Solyc_cer_TS545_12T000104.1,Solyc_TS629_12T000105.1,Solyc_TS692_12T000101.1),(Solyc_Brandywine_00T032836.1,Solyc_Fla8924_00T032338.1,Solyc_PI169588_00T031601.1,Solyc_cer_TS118_12T000102.1,Solyc_TS12_12T000102.1,Sopim_TS156_12T000106.1,Solyc_TS185_12T000103.1,Solyc_TS204_12T000104.1,Solyc_cer_TS281_12T000105.1,Solyc_TS331_12T000100.1,Sopim_TS439_12T000106.1,Solyc_TS60_12T000102.1,Solyc_cer_TS623_12T000107.1,Solyc_TS80_12T000101.1,Solyc_TS9_12T000103.1))0.804)0.914)0.987,(St_PG0009_C00T024401.1,(((St_PG6055_C00T066778.1,St_PG6059_C00T078537.1,St_PG6090_C00T001214.1,St_PG6216_C00T028677.1),(St_PG5068_C12T002292.1,((St_A6-26_C12T002329.1,St_PG6359_C00T052144.1,St2-St12G490255.1),(St_PG5062_C00T018211.1,St_PG5062_C00T038880.1))0.869)0.757)0.952,(St_PG3003_C00T014479.1,St_PG3003_C00T060827.1)0.951)0.608)0.955)0.967)0.370)0.993)0.979)0.898)0.090)0.982)1.000)0.509)0.874,((((((XP_033511852.1,(XP_016438027.1,Nitab4.5_0004353g0020.1))0.732,((XP_019241985.1,XP_019241986.1)0.988,(Nbe.v1.s00010g01350,((XP_009763930.1,XP_009763931.1),(mRNA_99145_cds,mRNA_99146_cds,mRNA_99147_cds))0.988)0.832)0.754)0.999,((mRNA_38971_cds,mRNA_38972_cds,mRNA_38973_cds),(((((XP_009602298.1,XP_009602299.1,XP_009602300.1,XP_033512350.1,XP_033512351.1),XP_016438000.1)0.991,((mRNA_65654_cds,mRNA_65655_cds,mRNA_65656_cds,mRNA_65657_cds,mRNA_65658_cds,mRNA_65659_cds),((XP_016436947.1,XP_016436948.1),((XP_009625958.1,XP_009625959.1,XP_009625960.1,XP_009625962.1,XP_009625963.1,XP_009625964.1,XP_009625965.1,XP_009625966.1,XP_009625967.1,XP_018633364.1,XP_018633365.1),Nitab4.5_0002728g0090.1)0.849)0.858)0.911)0.744,((((XP_009772438.1,XP_009772439.1),(XP_016433037.1,XP_016433041.1))0.990,(((Nbe.v1.s00050g43170,Nbe.v1.s00050g43180),Nbe.v1.s00050g43230)0.885,((XP_009758244.1,XP_009758245.1,XP_009758246.1),(XP_009772441.1,XP_016507628.1)0.837)0.976)0.752)0.000,Nbe.v1.s00010g01330)0.925)0.972,(((XP_009793283.1,XP_009793284.1,XP_009793285.1),(XP_016444039.1,XP_016444040.1,XP_016444041.1,Nitab4.5_0005042g0040.1,mRNA_56787_cds,mRNA_56788_cds))1.000,((XP_018626773.1,XP_018626774.1,XP_018626775.1),XP_016437990.1)0.993)0.871)0.896)0.357)1.000,(XP_016456333.1,((XP_033508660.1,(((XP_009765695.1,XP_009765696.1),(XP_016494656.1,XP_016494657.1,Nitab4.5_0016182g0010.1,mRNA_97216_cds,mRNA_97217_cds,mRNA_97218_cds,mRNA_97219_cds,mRNA_97220_cds))0.995,((mRNA_133257_cds,mRNA_133260_cds),((XP_016446034.1,XP_016446035.1,XP_016446036.1,mRNA_133256_cds,mRNA_133258_cds,mRNA_133259_cds),Nitab4.5_0006326g0010.1)0.789)0.994)0.000)1.000,((((XP_009762701.1,XP_016453755.1,Nitab4.5_0007315g0010.1,mRNA_97224_cds),(XP_016480519.1,Nitab4.5_0004245g0020.1,mRNA_133325_cds))1.000,((Smechr0800189.1,(((St_PG6241_C00T034647.1,St_PG1013_C00T046262.1)0.891,(St_PG6242_C00T027107.1,(St_PG6148_C00T043524.2,St_RH10-15_C08T000305.1))0.849)0.714,(St_PG4042_C00T077106.1,St_PG4042_C00T077113.1))0.978)0.998,((((((St_E4-63_C08T002345.1,St_PG6059_C00T023563.1),St_PG6148_C00T052677.1)0.908,((St_PG4042_C00T011187.1,(St_PG3022_C00T017751.1,St_PG5032_C00T052840.1)0.938)0.747,(((C88_C08H3G074020.1,St_PG6225_C00T011039.1,St_PG6245_C00T059578.1,St_RH_C08T002753.1),(He2-St08G502000.1,St_RH10-15_C08T002411.1,St1-St08G507725.1,St2-St08G510400.1))0.880,(St_PG6002_C00T011587.1,((C88_C08H4G100420.1,St_PG6216_C00T047867.1,St_PG6225_C00T042798.1,St_PG6247_C00T011241.1,St_RH_C00T038586.1),St_PG6059_C00T065966.1)0.903)0.759)0.818)0.000)0.902,((St_PG5062_C00T046655.1,(St_PG5032_C00T033235.1,(St_PG3022_C00T062237.1,St_PG6243_C00T058346.1)0.759)0.950)0.920,((St_PG3005_C00T002690.1,St_PG4060_C00T046700.2)0.871,((St_PG4005_C00T013151.1,St_PG4005_C00T049108.1)0.921,(St_PG5003_C00T066026.1,St_PG5062_C00T020238.1)0.478)0.000)0.817)0.739)0.758,(St_PG6241_C00T026344.1,(C88_C08H1G020380.1,((St_PG1008_C00T016741.1,St_PG1008_C00T052342.1)0.992,St_PG1011_C00T035952.1)0.000)0.000)0.863)0.933,((sp2271chr08.23099.t1,sp2271chr08.nlr331.t1),((sp1102chr08_nlr_40.t1,sp1102chr08.22950.t1),(sp1102chr08_nlr_39.t1,SaSP2275_utg36_g02162.1)0.904)0.943)0.951)0.999)0.792)0.801,((((XP_009786702.1,Nitab4.5_0003259g0010.1),((XP_009624580.1,XP_009624581.1,XP_009624584.1,XP_018632986.1),(XP_033508658.1,XP_033508659.1))1.000)0.740,((((XP_009603166.1,XP_033512519.1),XP_018626988.1)0.809,((XP_009762697.1,XP_009762698.1,XP_009762699.1,XP_009762700.1,XP_016453756.1,XP_016453757.1,XP_016453758.1,Nitab4.5_0007315g0040.1,mRNA_97225_cds,mRNA_97227_cds,mRNA_97228_cds),Nbe.v1.s00140g39270)0.980)0.066,((XP_016456329.1,XP_016456330.1,XP_016456331.1,XP_016456332.1,Nitab4.5_0001175g0030.1),(mRNA_133327_cds,mRNA_133330_cds,mRNA_133331_cds))0.960)1.000)0.935,((XP_009779880.1,(XP_016513062.1,XP_016513063.1,Nitab4.5_0013200g0010.1,mRNA_108038_cds,mRNA_108040_cds))1.000,((((((((St_PG4032_C00T046777.1,(((C88_C08H2G028480.1,C88_C08H2G028480.3),C88_C08H2G028480.2)0.996,(He1-St08G116760.1,St_RH_C08T000727.1)0.897)0.954)0.740,(((St_PG6243_C00T061469.1,St_PG3005_C00T006686.1)0.000,(St_PG5032_C00T031809.1,St_PG4042_C00T077092.1)0.264)0.520,(St_PG4060_C00T017329.1,(St_PG3005_C00T006688.1,St_PG4060_C00T059373.1)0.925)0.990)0.765)0.768,((St_PG6055_C00T036621.1,St_PG6245_C00T027209.1),(St_PG4042_C00T077117.1,(St_PG3005_C00T006689.1,(St_PG4060_C00T017326.2,St_PG4060_C00T059362.2))0.397)0.881)0.769)0.791,((((XP_049388387.1,St_PG4036_C00T024456.1)0.064,(St_PG5003_C00T048346.1,St_PG6245_C00T003985.1)0.995)0.772,(((St_E4-63_C08T000363.1,St_E86-69_C08T000360.1,XP_006361240.2),(((St_PG1008_C00T025456.1,St_PG1008_C00T060197.1),St_PG5062_C00T062142.1)0.131,(St_PG1011_C00T049440.1,St_PG6241_C00T016022.1)0.776)0.998)0.956,((He2-St08G120120.1,St2-St08G119480.1),(XP_049388388.1,St_PG5062_C00T012405.1)0.918)0.923)0.735)0.000,((((St_E86-69_C00T056774.1,(St_PG4042_C00T077107.1,St_PG5068_C08T000318.1)0.940)0.891,(St_PG3003_C00T055849.1,St_PG3003_C00T055851.1))0.731,((St_PG4005_C00T013128.1,St_PG4005_C00T057879.1)0.970,((C88_C08H1G003050.1,(St_PG6163_C00T019226.1,St_PG6246_C00T004507.1))0.864,St_PG6242_C00T027105.1)0.954)0.983)0.681,((He1-St08G116420.1,St_RH_C08T000720.1),(St_PG5068_C00T037779.1,((St_A6-26_C08T000324.1,St_PG6359_C00T067932.1),St_PG6148_C00T043523.1)0.958)0.990)0.998)0.996)0.995)0.765,((St_PG5032_C00T053905.1,(St_PG6245_C00T056627.1,(XP_015170667.1,XP_015170668.1))0.996)0.881,St_PG6242_C00T027108.1)0.783)0.000,(((He1-St08G117460.1,St_RH_C08T000736.1,St_RH10-15_C00T038526.1),St_PG4042_C00T077087.1)0.994,(St_PG5032_C00T031806.1,((((St_PG3022_C00T074368.1,St_PG5032_C00T031811.1)0.994,(((St_PG5018_C00T046592.1,((XP_010324491.1,Sopim_BGV006775_00T022544.1,Solyc_cer_BGV007989_00T021829.1,Solyc_Brandywine_00T022444.1,Solyc_EA00990_00T022724.1,Solyc_Fla8924_00T022088.1,Solyc_MM_08T000051.1,Solyc08T000052.1,Solyc_TS112_08T000051.1,Solyc_cer_TS118_08T000052.1,Solyc_TS12_08T000054.1,Sopim_TS156_08T000050.1,Solyc_TS171_08T000052.1,Solyc_TS185_08T000055.1,Solyc_TS204_08T000057.1,Sopim_TS222_08T000055.1,Solyc_cer_TS238_08T000057.1,Solyc_cer_TS281_08T000051.1,Solyc_cer_TS39_08T000056.1,Sopim_TS439_08T000056.1,Solyc_TS60_08T000052.1,Solyc_cer_TS623_08T000057.1,Solyc_TS629_08T000051.1,Solyc_TS692_08T000051.1,Solyc_TS80_08T000055.1),(Solyc_TS117_08T000057.1,Sopim_TS265_08T000052.1))1.000)0.906,(St_PG4042_C00T077082.1,(C88_C08H2G028490.1,St_PG6059_C00T073170.1)0.730)0.989)0.987,((He1-St08G117925.1,St_RH_C08T000740.1,St_RH10-15_C00T038528.1),(St_PG3022_C00T074370.1,(St_PG4042_C00T077115.1,((XP_049377009.1,XP_049377010.1),(XP_049350165.1,(C88_C08H2G028530.1,St_PG5068_C00T037784.1)0.000)0.786)0.791)0.914)0.978)0.802)0.868)0.941,(St_PG3022_C00T074365.1,(St_PG3022_C00T000845.1,St_PG3022_C00T074359.1)0.762)0.998)0.389,(St_PG5032_C00T053910.1,((St_PG3022_C00T074363.1,St_PG3022_C00T074357.1)0.809,(St_PG5068_C00T037777.1,St1-St08G121085.1)0.915)0.041)0.996)0.870)0.758)0.897)0.955,(St_PG3022_C00T000839.1,(St_PG6002_C00T081660.1,(St_PG5062_C00T012404.1,St_PG6059_C00T073168.1)1.000)0.627)0.930)0.999,(sp2273chr08_g00269.1,((sp2271chr08.nlr313.t1,((sp1102chr08_nlr_62.t1,(sp2271chr08.23658.t1,sp2271chr08.nlr309.t1))0.715,(sp2271chr08.nlr307.t1,((sp1102chr08_nlr_60.t1,sp1102chr08.23467.t1),sp2271chr08.nlr308.t1)0.894)0.379)0.420)0.000,((PHT58320.1,(Capang08g001137,(PHT74009.1,XP_016550261.1))0.743)1.000,((St_PG6242_C00T027106.1,St_PG4060_C00T059366.1)0.778,(St_PG6245_C00T027208.1,((St_PG3022_C00T074364.1,(He1-St08G116750.1,St_PG3022_C00T074369.1)0.489)0.883,St_PG3022_C00T074358.1)0.744)0.746)0.999)0.655)0.988)0.972)0.975)0.932)0.878)0.719)0.310)0.995)0.606,((Nbe.v1.s00070g40930,((XP_009612031.1,XP_009612039.1,XP_016479498.1,XP_016479499.1,mRNA_50270_cds,mRNA_50271_cds),Nitab4.5_0000070g0040.1)0.961)1.000,(((XP_009802397.1,XP_009802398.1),(XP_016464692.1,XP_016464693.1,Nitab4.5_0008756g0030.1,mRNA_85340_cds,mRNA_85341_cds,mRNA_85342_cds))1.000,(St_PG4042_C00T072311.1,((((St_E4-63_C04T000975.1,St_PG5062_C00T012070.1,St_PG6002_C00T016004.1,St_PG6163_C00T006019.1,St_PG6216_C00T021768.1,St_PG6216_C00T073877.1,St_PG6225_C00T001863.1,St_PG6244_C00T021114.1,St_PG6244_C00T025861.1,St_PG6244_C00T065218.1,St_PG6245_C00T018020.1,St_PG6245_C00T034327.1,St_RH_C04T000886.1,St_RH10-15_C04T000768.1,XP_006350240.1,XP_015165433.1,XP_015165434.1),((((St_PG3023_C00T066990.1,St_PG3023_C00T066990.2)0.742,(St_PG5018_C00T027774.1,(St_PG6055_C00T017044.1,St_PG6148_C00T049238.1,St_PG6163_C00T031217.1,St_PG6163_C00T056978.1))0.768)0.999,(St_PG6002_C00T073565.1,(St_PG6055_C00T070140.1,St_PG6059_C00T005052.1,St1-St04G161080.1))0.822)0.934,((((((St_E86-69_C04T000975.1,St_PG4042_C00T072310.1),((St_A6-26_C04T000846.1,St_PG6359_C04T000813.1),(St_PG5062_C00T047414.1,St_PG4041_C00T036665.1)0.000)0.930)0.900,(St_PG3003_C00T058169.1,St_PG4042_C00T008531.1)0.858)0.730,((((St_PG5003_C00T020846.1,St_PG5003_C00T020846.2),(((St_PG6243_C00T057363.1,((C88_C04H4G108830.1,C88_C04H4G108830.2),St_PG4042_C00T008522.1)0.842)0.000,((St_PG5068_C00T067392.1,St_PG5068_C04T001046.1),(St_PG6029_C00T047743.1,St_PG5003_C00T073554.1)0.000)0.922)0.000,((C88_C04H1G008770.1,C88_C04H1G008770.2),((St_PG5032_C00T057014.1,(St_PG3022_C00T056654.1,St2-St04G160165.1)0.794)0.887,St_PG5032_C00T018488.1)0.000)0.000)0.860)0.995,((St_PG4005_C00T036081.1,(St_PG4060_C00T026269.1,St_PG4060_C00T049507.1)0.972)0.812,((St_PG6242_C00T008376.1,St_PG6242_C00T016719.1,St_PG6242_C00T035860.1),(St_PG3005_C00T029932.1,St_PG3005_C00T029932.2,St_PG3005_C00T057360.1))0.000)0.823)0.000,(St_PG3023_C00T001897.1,(St_PG4032_C00T025376.1,St_PG4032_C00T057179.1))0.843)0.872)0.930,St_PG6225_C00T052068.1)0.000,((St_PG5032_C00T018479.1,(((XP_010319214.1,Solyc04T000613.1),St_PG5068_C04T001030.1)0.832,(((((St_PG5018_C00T023270.1,(C88_C04H1G008760.1,(St_PG3023_C00T001894.1,(St_PG6242_C00T016716.1,St_PG6242_C00T035857.1))0.994)0.827)0.891,(St_PG5018_C00T060735.1,St_PG6148_C00T010679.1)0.992)0.748,(St_PG4032_C00T025377.1,St_PG4032_C00T057178.1))0.826,(((St_PG5003_C00T073555.1,St_PG5068_C04T001045.1,St_PG6246_C00T074559.1),St_PG5018_C00T060736.1)0.997,(((St_A6-26_C04T000845.1,St_PG6359_C04T000812.1),St_PG5003_C00T020829.1)0.931,St_PG4005_C00T036089.1)0.961)0.514)0.662,(((St_PG4032_C00T025249.1,St_PG4032_C00T057177.1),St_PG6225_C00T052067.1)0.954,(St_PG5003_C00T020838.1,((St_PG5032_C00T057009.1,((He2-St04G174650.1,St2-St04G158570.1)0.982,St_PG6243_C00T057376.1)0.159)0.770,((C88_C04H2G042950.1,C88_C04H2G042950.2),St_PG6247_C00T067915.1)1.000)0.818)0.952)0.886)0.945)0.998)0.173,((St_PG3023_C00T001896.1,((St_PG3005_C00T029933.1,St_PG3005_C00T057359.1),(St_PG6242_C00T016718.1,St_PG6242_C00T035859.1))0.466)0.990,(He1-St04G171245.1,((St_PG4041_C00T036664.1,St_PG4042_C00T008512.1)0.930,(St_A6-26_C04T000842.1,(St_PG4005_C00T036087.1,St_PG4032_C00T057167.1)0.977)0.953)0.965)0.673)0.769)1.000)0.233)0.406)0.981,St_PG4042_C00T008533.1)0.945,(St_PG4005_C00T036078.1,((St_PG4005_C00T036154.1,(((((St_PG6059_C00T053303.1,St_PG6090_C00T072048.1,St_RH_C00T050607.1),(St_PG3003_C00T058158.1,St_PG3005_C00T030863.1)0.957)0.000,(St_PG5062_C00T047412.1,((C88_C04H4G108900.1,St_PG5003_C00T073552.1)0.997,(St_PG1011_C00T038331.1,((St_PG3023_C00T001900.1,St_PG4032_C00T057183.1)0.983,(St_PG6242_C00T008372.1,St_PG6242_C00T035863.1)0.984)0.891)0.754)0.741)0.873)0.000,(St_PG4042_C00T008542.1,St_PG6243_C00T057358.1)0.953)0.759,(((((St_E4-63_C04T000978.1,St_PG6216_C00T021765.1,St_PG6216_C00T073874.1,St_PG6225_C00T001866.1,St_PG6245_C00T034330.1,St_PG6246_C00T031722.1),((St_PG6245_C00T018023.1,St_RH10-15_C04T000771.1,XP_015165424.1),St_RH_C04T000889.1)0.887)0.799,St_PG6148_C00T010684.1)0.766,((St_PG6029_C00T047746.1,((St_PG5062_C00T020903.1,St_PG5062_C00T026204.1),St_PG4041_C00T036670.1)0.755)0.720,He2-St04G176725.1)0.817)0.999,(St_PG6090_C00T004329.1,((St_PG6059_C00T005048.1,St1-St04G161240.1)0.934,(St_PG5003_C00T020849.1,(St_PG6029_C00T020482.1,St_PG6090_C00T004332.1,St_PG6359_C00T035741.1))0.000)0.449)0.874)0.991)0.239)0.858,(St_PG0009_C00T023424.1,St_PG0019_C04T000607.1)1.000)0.000)0.723)0.000)1.000)0.986)0.999)1.000,((((Solyc_TS117_12T000363.1,((Solyc_cer_BGV007989_00T032207.1,Solyc_Brandywine_00T033090.1,Solyc_EA00371_00T032497.1,Solyc_Fla8924_00T032585.2,Solyc_TS12_12T000346.1,Solyc_TS166_12T000346.1,Solyc_TS185_12T000347.1,Solyc_TS204_12T000355.1,Sopim_TS222_12T000365.1,Solyc_cer_TS238_12T000355.1,Solyc_cer_TS280_12T000355.2,Solyc_cer_TS39_12T000344.1,Sopim_TS439_12T000353.1,Solyc_TS80_12T000342.1),(Solyc_cer_BGV007989_00T032207.2,Solyc_Brandywine_00T033090.2,Solyc_EA00371_00T032497.2,Solyc_Fla8924_00T032585.1,Solyc_cer_TS280_12T000355.1))0.714)0.779,(Sopim_BGV006775_00T032924.1,Solyc_cer_TS623_12T000365.1)0.555)1.000,((sp1102chr12_nlr_35.t1,sp2271chr12.nlr1.t1)0.991,((KAF3627371.1,((PHT75149.1,XP_047249387.1),KAF3652729.1)0.893)1.000,((St_PG5003_C00T074961.1,St_PG5062_C00T001890.1)0.998,(St_PG4017_C00T053062.1,((St_PG3003_C00T061127.1,((St_PG4036_C00T008608.1,St_PG4036_C00T008608.2),(((St_PG4032_C00T026246.1,St_PG4032_C00T063016.1),((St_PG0009_C00T024675.1,St_PG0019_C12T001044.1)1.000,St_PG4060_C00T045992.1)0.380)0.883,St_PG4049_C00T044721.1)0.000)0.749)0.366,(((XP_015060747.1,((XP_019066849.1,XP_019066850.1,XP_025884346.1,Solyc_TS204_12T000354.1,Sopim_TS222_12T000364.1),(Sopim_BGV006775_00T032923.1,Solyc_TS117_12T000362.1))0.991)0.986,(((St_PG5076_C00T008828.1,((((C88_C12H2G054090.1,St_PG3022_C00T039316.1)0.766,(St_PG5032_C00T034429.1,XP_049347118.1)0.873)0.989,(St_PG5068_C12T002563.1,(St_PG6002_C00T072322.1,St_PG6059_C00T078217.1))0.000)0.779,((St_RH_C00T047107.1,(St_A6-26_C12T002584.1,St_PG5003_C00T013410.1)0.904)0.927,((C88_C12H3G082170.1,C88_C12H3G082170.2,St_E4-63_C12T002663.1,St_E86-69_C12T002519.1,St_PG6246_C00T051344.1,St_RH_C12T002619.1),(St1-St12G585970.1,((C88_C12H1G025710.1,C88_C12H4G111010.1,He1-St12G571205.1),(St_PG5062_C00T039154.1,St_PG5068_C00T041819.1))0.000)0.809)1.000)0.000)0.913)0.949,(St_PG4042_C00T053421.1,(XP_049379574.1,XP_049379575.1,XP_049379576.1))0.992)0.000,(St_PG5003_C00T074960.1,St_PG6169_C00T009535.1)0.954)0.784)0.766,St_PG6243_C00T056104.1)0.781)0.764)0.878)0.931)0.836)0.831)0.998,(((XP_019246800.1,(Nitab4.5_0003798g0030.1,mRNA_93993_cds,mRNA_93994_cds,mRNA_93995_cds))0.996,(((XP_009602410.1,XP_033512366.1),((XP_018626812.1,XP_033512365.1),((XP_016500421.1,mRNA_61776_cds),(mRNA_61777_cds,mRNA_61778_cds))0.914)0.000)0.982,((XP_009779606.1,XP_009779607.1,XP_016460704.1),((mRNA_33765_cds,mRNA_33766_cds,mRNA_33767_cds,mRNA_33768_cds,mRNA_33769_cds,mRNA_33770_cds,mRNA_33771_cds),((XP_009770726.1,XP_009770727.1,XP_009770728.1,XP_009770729.1,Nitab4.5_0028683g0010.1),(XP_016490073.1,XP_016490142.1))0.833)0.997)0.992)0.919)1.000,(((sp1102chr12_nlr_34.t1,(St_PG3005_C00T018455.1,sp2273chr12_g00100.1)1.000)0.896,((XP_019246803.1,XP_019246799.1)0.848,((((sp1102chr12_nlr_33.t1,sp1102chr12.32308.t1),sp2271chr12.nlr2.t1)1.000,((PHT52002.1,(PHU08080.1,((PHT73439.1,XP_047259071.1),KAF3672186.1)0.765)0.000)0.991,(PHT51826.1,PHT52286.1)0.846)0.997)0.944,(XP_019246767.1,XP_019246768.1)1.000)0.873)0.916)0.777,(((((XP_009757156.1,XP_016470706.1,XP_016470707.1,XP_016470708.1,Nitab4.5_0007686g0040.1,mRNA_125078_cds,mRNA_125079_cds),(mRNA_61774_cds,(XP_016500328.1,(mRNA_61773_cds,mRNA_61775_cds))0.000)0.914)1.000,(sp2271chr12.nlr3.t1,(St_A6-26_C12T002583.1,St_PG4042_C00T020408.1)0.928)0.999)0.921,((((Nitab4.5_0002658g0010.1,(((XP_009766920.1,XP_016472061.1,XP_016472062.1,XP_016472063.1,XP_016472064.1,Nitab4.5_0003798g0020.1,mRNA_24683_cds),(mRNA_24680_cds,mRNA_24681_cds,mRNA_24682_cds))0.864,Nbe.v1.s00050g01260)0.791)0.764,(XP_019246795.1,XP_019246796.1,XP_019246798.1))1.000,(((XP_009606267.1,(Nitab4.5_0002658g0040.1,(XP_016460620.1,mRNA_61757_cds)0.852)0.779)0.843,(XP_009786668.1,Nitab4.5_0010481g0020.1)0.904)1.000,((XP_009595164.1,XP_018624751.1,XP_033510787.1,XP_033510788.1,XP_033510789.1),Nitab4.5_0001651g0050.1)1.000)0.569)0.368,(((XP_009606277.1,XP_009606282.1,XP_009606283.1,XP_009606284.1,XP_009606288.1,XP_009606291.1,XP_033513143.1,XP_033513144.1,XP_033513145.1,XP_033513146.1,XP_033513147.1,XP_033513149.1,XP_033513150.1),(XP_016460618.1,XP_016460619.1))0.964,((Nitab4.5_0003798g0070.1,mRNA_24679_cds),mRNA_24678_cds)0.978)1.000)0.589)0.586,(PHU05298.1,((((PHU08012.1,KAF3685428.1)0.997,(Capang00g002699,(PHT75156.1,PHU11014.1)1.000)0.599)1.000,((sp2271chr11.nlr174.t1,((sp1102chr11_nlr_132.t1,SaSP2275_utg214_g21109.1),sp2273chr11_g01354.1)0.000)1.000,(((PHT84100.1,KAF3659984.1),XP_016569402.2)1.000,(((((St_PG6243_C00T049810.1,(St_PG3022_C00T030866.1,St_PG4036_C00T000946.1)0.000)0.000,(St_PG5076_C00T036213.1,St_PG6002_C00T061571.1)0.438)0.000,St_PG4036_C00T045039.1)0.902,(((XP_015064435.1,XP_015064436.1),(Sopim_PP_02T000370.1,((XP_004231569.2,Sopim_BGV006775_00T004786.1,Solyc_cer_BGV006865_00T004706.1,Solyc_cer_BGV007931_00T004790.1,Solyc_cer_BGV007989_00T004674.1,Solyc_Brandywine_00T004776.1,Solyc_EA00371_00T004758.1,Solyc_EA00990_00T005135.1,Solyc_Fla8924_00T004769.1,Solyc_Floradade_00T004672.1,Sopim_LA2093_00T005269.1,Solyc_LYC1410_00T004665.1,Solyc_MM_02T000403.1,Solyc_MM_02T000408.1,Solyc_MM_02T000413.1,Sopim_PAS014479_00T004744.1,Solyc_PI169588_00T004639.1,Solyc_PI303721_00T004676.1,Solyc02T000322.1,Solyc02T000325.1,Solyc_TS112_02T000401.1,Solyc_TS112_02T000406.1,Solyc_TS112_02T000411.1,Solyc_TS117_02T000340.1,Solyc_cer_TS118_02T000391.1,Solyc_cer_TS118_02T000396.1,Solyc_cer_TS118_02T000401.1,Solyc_TS12_02T000322.1,Solyc_TS12_02T000325.1,Solyc_TS12_02T000328.1,Sopim_TS15_02T000392.1,Sopim_TS15_02T000541.1,Sopim_TS15_02T000545.1,Sopim_TS15_02T000550.1,Sopim_TS156_02T000412.1,Solyc_TS166_02T000326.1,Solyc_TS166_02T000329.1,Solyc_TS166_02T000332.1,Solyc_TS171_02T000415.1,Solyc_TS171_02T000420.1,Solyc_TS185_02T000339.1,Solyc_TS185_02T000344.1,Solyc_TS204_02T000331.1,Solyc_TS204_02T000334.1,Solyc_TS204_02T000337.1,Sopim_TS222_02T000349.1,Sopim_TS222_02T000352.1,Solyc_cer_TS238_02T000316.1,Solyc_cer_TS280_02T000309.1,Solyc_cer_TS280_02T000312.1,Solyc_cer_TS280_02T000315.1,Solyc_cer_TS280_02T000318.1,Solyc_cer_TS281_02T000417.1,Solyc_cer_TS281_02T000423.1,Solyc_cer_TS281_02T000428.1,Solyc_TS3_02T000356.1,Solyc_TS3_02T000359.1,Solyc_TS331_02T000423.1,Solyc_TS331_02T000429.1,Solyc_TS331_02T000435.1,Solyc_cer_TS39_02T000331.1,Sopim_TS413_02T000408.1,Sopim_TS421_02T000401.1,Sopim_TS421_02T000405.1,Sopim_TS439_02T000352.1,Sopim_TS439_02T000355.1,Sopim_TS439_02T000358.1,Solyc_cer_TS545_02T000402.1,Solyc_cer_TS545_02T000406.1,Solyc_cer_TS545_02T000410.1,Solyc_TS60_02T000432.1,Solyc_TS60_02T000436.1,Solyc_TS60_02T000441.1,Solyc_cer_TS623_02T000328.1,Solyc_cer_TS623_02T000331.1,Solyc_cer_TS623_02T000334.1,Solyc_TS629_02T000396.1,Solyc_TS629_02T000400.1,Solyc_TS629_02T000404.1,Solyc_TS692_02T000400.1,Solyc_TS692_02T000405.1,Solyc_TS692_02T000410.1,Solyc_TS80_02T000316.1,Solyc_TS80_02T000319.1,Solyc_TS80_02T000322.1,Solyc_TS9_02T000417.1,Solyc_TS9_02T000423.1,Solyc_TS9_02T000428.1,Solyc_cer_TS96_02T000344.1,Solyc_cer_TS96_02T000352.1),Sopim_TS265_02T000371.1)0.928)0.938)0.991,(((St_PG4060_C00T006734.1,St_PG4060_C00T053224.1),((St_PG3005_C00T068037.1,St_PG4005_C00T024815.1)0.844,((St_PG6242_C00T023326.1,St_PG6242_C00T042770.1),(St_PG3003_C00T006189.1,St_PG3003_C00T040300.1)0.976)0.286)0.319)0.889,(He1-St02G266320.1,(St_PG1008_C00T008385.1,St_PG1008_C00T065671.1)0.991)0.000)0.887)0.855)0.845,(((St_PG4032_C00T000431.1,St_PG4032_C00T048376.1),(((St_PG6002_C00T002587.1,St_PG6002_C00T013555.1),St_PG6148_C00T065718.1)0.977,(St_PG6029_C00T050680.1,(St_PG6148_C00T002376.1,(St_PG6244_C00T006925.1,(St_E4-63_C02T000307.1,St_E86-69_C02T000262.2)0.417)0.889)0.866)0.897)0.932)0.763,(St_PG5032_C00T065574.1,(((St_PG6243_C00T005077.1,St_PG6243_C00T049813.1),(St_PG3022_C00T030863.1,St_PG5032_C00T008203.1)0.000)0.776,(He2-St02G286560.1,(St_PG4036_C00T000949.1,St_PG4036_C00T045035.1)0.000)0.765)0.999)0.000)0.764)1.000)0.912)0.888)0.915,(((((((PHU08348.1,((PHT73688.1,XP_047252589.1,XP_047252590.1),PHU08258.1)0.892)0.996,((XP_047261241.1,(PHT52216.1,PHT27731.1)0.874)0.955,(KAF3668114.1,((PHT52273.1,(PHT75099.1,PHT52389.1)0.856)0.893,((PHT52020.1,((PHU08321.1,(Capang00g001503,(PHT73797.1,XP_016540153.2,XP_016540154.2,XP_016540155.2,XP_047252621.1))0.323)0.990,(PHT26361.1,PHT52293.1)0.972)1.000)0.390,(((PHT44570.1,(PHT77666.1,(PHU13508.1,KAF3643204.1)0.936)0.953)1.000,((PHT52304.1,(PHU08325.1,(XP_047252616.1,(XP_047252618.1,XP_047252619.1))0.865)0.934)0.989,(PHT52297.1,(PHT73649.1,KAF3621657.1)0.938)0.995)0.854)0.815,(PHT52396.1,PHU09896.1)0.997)0.377)0.776)0.672)0.537)0.569)0.915,(PHU08322.1,(PHT73798.1,XP_047260763.1)0.988)1.000)0.801,PHU10975.1)0.601,((PHT28385.1,(Capang09g000001,PHT62071.1)1.000)0.989,((PHT73690.1,((PHT73670.1,(PHT75151.1,PHU10997.1)0.877)0.968,KAF3685429.1)0.942)0.787,(((KAF3643548.1,(PHU08252.1,(PHT73681.1,XP_047260230.1)0.905)0.000)0.743,((PHT51599.1,PHT52602.1)0.876,PHT52234.1)0.903)1.000,Capang00g000730)0.799)0.835)0.853)0.991,((((PHT27724.1,PHT52586.1)0.857,((((((((PHT75088.1,XP_016555099.2)1.000,((PHT52057.1,((PHT73491.1,XP_016540461.1),(PHU08020.1,XP_016540462.1)0.000)0.760)0.997,PHT26468.1)0.801)0.914,(KAF3684403.1,((PHT27815.1,(PHT77569.1,PHU13266.1)0.958)1.000,(PHT52316.1,((PHT73783.1,KAF3652570.1,XP_016540158.1,XP_016540160.1),PHU08312.1)0.726)1.000)0.000)0.438)0.270,((PHT73466.1,KAF3652823.1,XP_047252517.1,XP_047252518.1),PHT52034.1)0.997)0.982,(((PHT28394.1,XP_047252369.1)0.756,(PHT73655.1,KAF3623937.1)1.000)0.756,(PHT52578.1,(PHT52230.1,((PHT73687.1,KAF3643552.1),PHU08257.1)0.739)0.999)0.917)0.934)0.841,(PHT28384.1,PHT52565.1)0.991)0.747,(((PHT52004.1,(PHT71576.1,((XP_047259497.1,XP_047259498.1,XP_047259499.1),PHU08077.1)0.000)0.856)0.999,PHT26555.1)0.847,(((PHT52298.1,(PHT52597.1,(PHT73806.1,PHU08329.1)0.080)0.982)0.931,(PHT28393.1,((KAF3652572.1,KAF3679110.1),XP_047252623.1)0.977)1.000)0.810,(((PHT61328.1,XP_047261947.1),PHU08340.1)1.000,((((KAF3676522.1,KAF3679063.1)1.000,((PHT52078.1,PHU08005.1)0.998,(PHU08026.1,XP_047252530.1)0.999)0.861)0.934,((((XP_047261882.1,XP_047261883.1),(PHT61864.1,XP_047261796.1)0.949)0.000,(PHT52568.1,PHT52592.1)0.938)0.998,Bs2)0.785)0.894,(PHT52014.1,PHT52017.1)0.999)0.387)0.527)0.877)0.542)0.621,(((PHT52012.1,PHU08067.1)1.000,PHT52204.1)0.818,(XP_016540611.2,PHU08344.1)0.811)0.636)0.890)0.732,(PHT52224.1,(PHU08326.1,PHU08328.1)0.969)0.978)0.852,((PHU08330.1,((PHT61881.1,XP_047258618.1),(PHT52038.1,(PHU08040.1,(PHT73469.1,(XP_047252525.1,XP_047252526.1,XP_047252527.1,XP_047252528.1))0.762)0.935)0.998)0.894)0.941,KAF3668117.1)0.932)0.997)0.853,(PHT52233.1,(PHT73682.1,(KAF3636034.1,XP_047260407.1))0.880)1.000)0.802)0.272)0.995)0.924)0.915)1.000)1.000)0.358)0.998,((((XP_016434467.1,Nitab4.5_0000221g0060.1,mRNA_122929_cds),((XP_009768089.1,XP_019258539.1)1.000,(Nitab4.5_0007199g0020.1,(((XP_016494612.1,Nitab4.5_0009770g0020.1),((XP_016466979.1,XP_016467604.1,mRNA_123320_cds,mRNA_123322_cds),(mRNA_123321_cds,((XP_009604795.1,XP_033512833.1,XP_033512834.1),Nitab4.5_0000221g0110.1)0.850)0.000)0.953)0.981,((XP_009773958.1,XP_009773959.1,XP_016501958.1,XP_016501960.1,Nitab4.5_0009770g0010.1,mRNA_25881_cds,mRNA_25882_cds,mRNA_25883_cds,mRNA_25884_cds),((XP_009622842.1,XP_033516652.1,XP_033516653.1),(XP_016514766.1,(mRNA_14142_cds,mRNA_14143_cds))0.000)0.962)0.940)1.000)0.949)0.850)1.000,((((((PHT33305.1,(Capang00g002924,PHT67191.1)0.918)1.000,(Nbe.v1.s00080g39920,((XP_019256650.1,XP_019256651.1),((XP_033509369.1,XP_033509370.1),Nitab4.5_0000742g0150.1)0.994)0.414)1.000)0.933,(((XP_019257612.1,((XP_009777083.1,mRNA_62881_cds),XP_009777084.1)0.981)0.869,(XP_009608887.1,XP_016490900.1)0.977)0.999,((PHT39594.1,(PHT60777.1,(PHT83550.1,PHT89240.1))0.876)0.914,(PHT67192.1,KAF3622524.1)0.815)1.000)0.221)0.950,(((XP_047257480.1,((St_PG1008_C00T018092.1,St_PG1008_C00T044167.1)0.810,(St_PG1011_C00T003692.1,((St_PG4042_C00T026240.1,St_PG4042_C00T026252.1)0.893,((St_PG5068_C11T000671.1,St2-St11G139045.1),He1-St11G143045.1)0.764)0.948)0.000)1.000)0.814,(((((St_PG0009_C00T029630.1,(St_PG4036_C00T014144.1,((St2-St11G139055.1,XP_006365680.2),St_PG4036_C00T059197.1)0.000)0.996)0.726,St_E4-63_C11T000687.1)0.970,((C88_C11H1G007740.1,((C88_C11H2G033430.1,C88_C11H4G082010.1,St_RH10-15_C11T000626.1),((He1-St11G141925.1,He2-St11G150605.1)0.994,((C88_C11H2G033470.1,C88_C11H4G082050.1),St_PG3003_C00T036852.1)0.992)0.540)0.517)0.901,(((((St_PG6002_C00T075635.1,St2-St11G138845.1)0.956,(St_PG4042_C00T026250.1,St_PG5068_C00T054056.1)0.949)0.995,((((C88_C11H1G007790.1,C88_C11H3G057570.1),He1-St11G143050.1)0.925,((((St_PG1013_C00T014761.1,St_PG1013_C00T064858.1)0.944,((St_PG1008_C00T018091.1,St_PG1008_C00T044165.1)0.967,(St_PG1011_C00T003693.1,St_PG1011_C00T039767.1)0.925)0.802)0.741,(((St_PG3003_C00T003364.1,St_PG3003_C00T003365.1),St_PG3003_C00T036849.1)0.983,((XP_049370792.1,(St_PG4042_C00T026244.1,((C88_C11H2G033760.1,C88_C11H4G082340.1,He2-St11G152375.1),St_PG5018_C00T014678.1)0.981)0.468)0.940,St_PG3003_C00T036850.1)0.000)0.853)0.924,((XP_049387364.1,St_PG4036_C00T014141.1)0.403,(((St_PG4042_C00T026242.1,St_PG4042_C00T026254.1),St_PG4042_C00T026247.1)0.550,((XP_049386265.1,((C88_C11H1G007830.1,C88_C11H3G057620.2),(C88_C11H1G007830.2,C88_C11H3G057620.1))0.769)0.451,(St_PG4042_C00T026239.1,St_PG4042_C00T066616.1)0.987)0.992)0.798)0.308)0.844)0.998,St_PG4042_C00T066615.1)0.283)0.823,((((St_PG5068_C11T000650.1,((((St2-St11G137825.1,(St_PG4036_C00T014125.1,XP_049380799.1)0.938)0.000,((C88_C11H2G033560.1,C88_C11H2G033560.2,C88_C11H4G082120.1),St_PG4042_C00T066600.1)0.955)0.000,((St_PG6090_C00T034295.1,St_PG6163_C00T071333.1),St_PG5068_C00T054069.1)0.000)0.747,(St_PG3005_C00T013106.1,(St_PG3003_C00T003347.1,St_PG3003_C00T036868.1))0.894)0.859)0.999,(St_PG3003_C00T036851.1,(((St_PG5068_C00T045590.1,St_PG5068_C00T045590.2,St_PG5068_C11T000639.1,St_PG5068_C11T000639.2,St_PG5068_C11T000639.3,St2-St11G137325.1),St1-St11G134645.1)0.972,((Sopim_PP_10T001452.1,((((Solyc_cer_BGV007931_00T028080.1,(Solyc_MM_10T001540.1,Solyc_Brandywine_00T028911.1)0.000)0.000,(XP_010327575.1,Solyc_cer_BGV007989_00T028163.1,Solyc_EA00990_00T029483.1,Solyc_LYC1410_00T027881.1,Solyc_PI169588_00T028006.1,Solyc_PI303721_00T027878.1,Solyc10T001664.1,Solyc_TS112_10T001518.1,Solyc_TS185_10T001406.1,Solyc_TS204_10T001397.1,Sopim_TS222_10T001409.1,Solyc_cer_TS238_10T001330.1,Solyc_cer_TS280_10T001356.1,Solyc_cer_TS39_10T001366.1,Sopim_TS421_10T001555.1,Solyc_cer_TS623_10T001325.1,Solyc_TS629_10T001543.1))0.914,Sopim_TS413_10T001565.1)0.000,Sopim_BGV006775_00T028979.1)0.735)0.999,(St_E4-63_C11T000690.1,St_PG4042_C00T066598.1)0.910)0.267)0.991)0.346)0.913,((Sopim_BGV006775_00T031226.1,((Solyc_TS117_11T000960.1,Sopim_TS265_11T000943.1),((XP_004250409.1,Solyc_cer_BGV007931_00T030172.1,Solyc_cer_BGV007989_00T030369.1,Solyc_EA00990_00T031621.1,Solyc_MM_11T000936.1,Solyc_PI169588_00T030106.1,Solyc_PI303721_00T029929.1,Solyc11T000958.1,Solyc_TS112_11T000919.1,Solyc_TS166_11T000956.1,Solyc_TS185_11T000962.1,Sopim_TS222_11T000986.1,Solyc_cer_TS238_01T001537.1,Sopim_TS439_11T000983.1,Solyc_TS629_11T000925.1,Solyc_TS9_11T000940.1),((Solyc_Floradade_00T030048.1,Solyc_LYC1410_00T029952.1,Solyc_TS171_11T000939.1,Solyc_TS204_11T000936.1,Solyc_cer_TS39_11T000951.1,Sopim_TS413_11T000936.1,Sopim_TS421_11T000959.1),(Sopim_PP_11T000895.1,Solyc_TS331_11T000942.1,Solyc_cer_TS623_11T000922.1))0.481)0.000)0.914)1.000,St_PG1011_C00T039780.1)0.817)0.885,((XP_049387362.1,((XP_019066422.2,(Solyc_cer_BGV007989_00T029562.1,Solyc_cer_TS39_11T000151.1)0.429)0.986,(((C88_C11H2G033740.1,C88_C11H4G082300.1,He2-St11G152365.1),XP_049370794.1)0.998,(C88_C11H1G007750.1,((XP_015160044.1,XP_015160045.1),(((St_E4-63_C11T000707.1,St_PG6090_C00T028139.1,St_PG6359_C00T065338.1,St_PG6359_C11T000580.1,St1-St11G135450.1),(St2-St11G138850.1,St_PG5068_C11T000669.1)0.000)0.883,(He1-St11G142890.1,(St_PG5068_C00T054055.1,St_PG5068_C00T054055.2))0.747)0.759)0.944)0.000)0.907)1.000)0.878,(sp1102chr11_nlr_141.t1,(sp1102chr11_nlr_13.t1,(sp2271chr11.31955.t1,sp2271chr11.nlr230.t1))0.998)0.783)0.802)0.742)0.897,(((((St_PG1008_C00T026374.1,St_PG1008_C00T044142.1),(((((St_PG1013_C00T014740.1,St_PG6241_C00T054453.1),((St_PG1008_C00T044161.1,St_PG1008_C00T018087.1)0.981,(St_PG1013_C00T003663.1,St_PG1013_C00T064795.1)0.946)0.000)0.838,(St_PG6241_C00T017394.1,(St_PG6243_C00T009360.1,((St_PG1013_C00T014741.1,St_PG6241_C00T054452.1)0.995,St_PG6241_C00T017170.1)0.882)0.780)0.648)0.744,((St_PG1008_C00T018074.1,St_PG1008_C00T044145.1),(St_PG1013_C00T064879.1,St_PG1013_C00T064879.2,St_PG1013_C00T064879.3,St_PG1013_C00T064880.1,St_PG1013_C00T064880.2,St_PG1013_C00T064880.3))0.961)0.875,(((St_PG5068_C11T000633.1,((((C88_C11H1G007530.1,C88_C11H1G007530.2,C88_C11H1G007530.3,C88_C11H1G007530.4,C88_C11H1G007530.5,C88_C11H3G057350.1,C88_C11H3G057350.2,C88_C11H3G057350.3,C88_C11H3G057350.4),St_PG4049_C00T009747.1)0.878,((((C88_C11H2G033340.1,C88_C11H2G033340.2,C88_C11H2G033340.3,C88_C11H4G081920.1,C88_C11H4G081920.2),(St_PG4042_C00T066587.1,St_PG5032_C00T068099.1))0.835,((C88_C11H1G007460.1,C88_C11H1G007460.2,C88_C11H1G007460.3,C88_C11H3G057300.1,C88_C11H3G057300.2,C88_C11H3G057300.3),(St_PG5068_C11T000642.1,(St_E4-63_C11T000673.1,St_PG5068_C00T054071.1)0.751)0.884)0.926)0.995,St_PG4042_C00T026249.1)0.633)0.122,((St_PG4042_C00T026235.1,((C88_C11H2G033690.1,C88_C11H2G033690.2,C88_C11H2G033690.3,C88_C11H2G033690.4,C88_C11H2G033690.5,C88_C11H4G082250.1,C88_C11H4G082250.2,C88_C11H4G082250.3,C88_C11H4G082250.4,C88_C11H4G082250.6),He2-St11G152045.1)0.000)0.999,((St_PG4036_C00T014109.1,St_PG4036_C00T059152.1),(St2-St11G135130.1,(St_PG5068_C00T045589.1,St1-St11G134210.1)0.315)0.981)0.989)0.900)0.915)0.000,(St_E4-63_C11T000670.1,St_PG6243_C00T043400.1)0.791)0.403,((((((XP_049388615.1,(St_PG4036_C00T014110.1,St_PG4036_C00T059155.1))0.920,((((((St_PG6055_C00T052903.1,(St_PG5068_C11T000651.1,(St_PG5068_C00T054072.1,St_PG5068_C11T000641.1)0.779)0.751)1.000,(St_PG3003_C00T003344.1,((C88_C11H2G033440.1,C88_C11H2G033440.2,C88_C11H2G033440.3,C88_C11H2G033440.4,C88_C11H4G082020.2,St_RH10-15_C11T000627.1),C88_C11H4G082020.1)0.984)0.757)0.782,((St_E4-63_C11T000675.1,St_PG6216_C00T075803.1,St_PG6225_C00T066609.1,St2-St11G133885.1),(St2-St11G137335.1,(XP_049387435.1,He2-St11G150620.1)0.770)0.817)0.877)0.337,(St_PG4042_C00T066596.1,(((C88_C11H2G033490.1,C88_C11H4G082070.1),He1-St11G141950.1)0.000,((St_E4-63_C11T000683.1,St_E4-63_C11T000694.1,St2-St11G137840.1),St_PG5068_C00T054068.1)0.742)1.000)0.899)0.000,(St_E4-63_C11T000685.1,(He1-St11G141935.1,St_PG5068_C11T000646.1)0.991)0.811)0.774,St_PG1013_C00T064881.1)0.852)0.907,St_PG6243_C00T009349.1)0.000,(St_PG6243_C00T043398.1,(St2-St11G133045.1,(St_PG4042_C00T026253.1,(XP_049387627.1,(St_PG4042_C00T026241.1,St_PG4042_C00T026246.1)0.900)0.745)0.746)0.281)0.998)0.701,(((C88_C11H2G033320.1,C88_C11H4G081900.1),((St_PG4036_C00T014118.1,(He1-St11G140735.1,St_PG5068_C00T045584.1)0.998)0.619,St_PG4042_C00T066594.1)0.911)0.847,(St_PG6241_C00T015447.1,St_PG6241_C00T054450.1))0.906)0.883,((XP_049370951.1,(((St_PG6216_C00T075798.1,(XP_015160810.1,XP_015160811.1,XP_015160812.1))0.762,(St_PG5068_C11T000645.1,(C88_C11H1G007450.1,C88_C11H1G007450.2,C88_C11H3G057290.1,C88_C11H3G057290.2))0.872)0.221,((C88_C11H2G033330.1,C88_C11H4G081910.1),(St_PG4036_C00T014119.1,St_E4-63_C11T000692.1)0.000)0.940)0.884)0.482,(XP_015057359.1,((Sopim_BGV006775_00T030423.1,Solyc_TS166_11T000157.1,Solyc_TS185_11T000160.1,Solyc_TS204_11T000157.1,Sopim_TS222_11T000159.1,Sopim_TS413_11T000156.1,Solyc_cer_TS623_11T000159.1),(Solyc_cer_TS280_11T000165.1,(Solyc_TS117_11T000158.1,Solyc_cer_TS39_11T000160.1)0.923)0.000)1.000)0.991)0.738)0.875)0.894)0.992)0.874,(St_PG1013_C00T014743.1,St_PG4060_C00T042386.1)0.649)0.588,(He1-St11G141570.1,(St2-St11G133050.1,He1-St11G141930.1)0.594)0.980)0.933,((((XP_049380787.1,XP_049380788.1),(XP_049370780.1,(St_PG4036_C00T059272.1,((C88_C11H2G034470.1,C88_C11H4G083060.1),He2-St11G156365.1)0.890)0.893)0.941)0.997,((((St_E4-63_C11T000681.1,((St_PG5068_C00T045591.1,St_PG5068_C11T000640.1),St_PG5068_C00T067148.1)0.757)0.931,((C88_C11H1G007560.1,C88_C11H3G057380.1),St_E4-63_C11T000691.1)0.964)0.875,((XP_015057375.1,(Solyc_cer_BGV007989_00T029561.1,((XP_010312507.1,XP_019066695.1),Sopim_BGV006775_00T030412.1)0.905)0.422)0.993,(XP_015057060.1,((XP_019066753.1,XP_025883958.1,XP_025883959.1,Solyc_cer_BGV007989_00T029573.1,Solyc_TS166_11T000158.1,Solyc_TS185_11T000161.1,Solyc_TS204_11T000158.1,Sopim_TS222_11T000160.1,Solyc_cer_TS238_11T000164.1,Solyc_cer_TS280_11T000166.1,Sopim_TS439_11T000163.1,Solyc_cer_TS623_11T000160.1),((Sopim_BGV006775_00T030424.1,Solyc_cer_BGV006865_00T029461.1,Sopim_LA2093_00T031310.1,Sopim_PP_11T000162.1,Solyc_TS117_11T000159.1,Sopim_TS265_11T000160.1,Solyc_cer_TS39_11T000161.1,Sopim_TS413_11T000157.1),Sopim_PAS014479_00T029604.1)0.000)0.983)0.968)0.880)0.974,(((C88_C11H2G033750.1,(St_PG5068_C00T054054.1,St2-St11G138855.1)0.853)0.875,((He1-St11G142895.1,St1-St11G135455.1)0.999,(C88_C11H1G007760.1,XP_049370793.1)0.948)0.215)0.993,(St_PG1013_C00T014759.1,St_PG1013_C00T064860.1))0.304)0.843)0.751,(((St_PG5068_C00T045587.1,St_PG5068_C11T000636.1)0.984,(He1-St11G141410.1,(((St_E4-63_C11T000671.1,(((C88_C11H3G057420.1,C88_C11H3G057420.2),St_PG4042_C00T066599.1)0.883,(((C88_C11H2G033540.1,C88_C11H4G082100.1,C88_C11H4G082100.2),He2-St11G150645.1)0.934,(St_PG4036_C00T014113.1,(St_PG3003_C00T036873.1,(St_PG4049_C00T009746.1,St_PG4049_C00T009746.2))0.752)0.000)0.000)0.741)0.883,(St2-St11G133415.1,St2-St11G134925.1)0.764)0.753,XP_049380849.1)0.000)0.941)1.000,(((St2-St11G137815.1,(He2-St11G150615.1,St_PG5062_C00T074726.1)0.730)0.885,(St_PG3003_C00T036853.1,St2-St11G134455.1)0.923)0.740,(((XP_049380791.1,XP_049380792.1,XP_049380794.1,XP_049380795.1),((C88_C11H2G033480.1,C88_C11H4G082060.1),St_PG6243_C00T043402.1)0.823)0.000,((XP_049380785.1,XP_049380786.1,XP_049380790.1),(C88_C11H1G007550.1,C88_C11H3G057370.1))0.624)0.955)0.997)0.908)0.178)0.865)0.678)0.734)0.859,((((St_PG3003_C00T003345.1,St_PG3003_C00T036870.1),(St2-St11G137805.1,((C88_C11H1G007430.1,C88_C11H1G007430.2,C88_C11H1G007430.3,C88_C11H1G007430.4,C88_C11H3G057270.1,C88_C11H3G057270.2,C88_C11H3G057270.3,C88_C11H3G057270.4),(XP_049380793.1,He2-St11G150610.1)0.000)0.761)0.841)1.000,(sp1102chr11_nlr_16.t1,sp2273chr11_g01846.1)1.000)0.790,((((((sp1102chr11_nlr_147.t1,sp2271chr11.nlr58.t1)0.660,(sp2271chr11.nlr55.t1,SaSP2275_utg376_g28177.1)0.930)0.997,(sp1102chr11_nlr_14.t1,(sp2271chr11.31957.t1,sp2271chr11.nlr56.t1))0.875)0.109,(((sp2271chr11.nlr60.t1,SaSP2275_utg376_g28175.1)0.957,((sp1102chr11_nlr_144.t1,((sp2271chr11.31956.t1,sp2271chr11.nlr66.t1),Rpi-amr1e-2271)0.955)0.993,(Rpi-amr1e-2272,((Rpi-amr1e-2307,(Rpi-amr1e-1101//Rpi-amr1e-1123,Rpi-amr1e-3409)0.920)0.988,((sp2273chr11_g01847.1,sp2273chr11_g01847.2,Rpi-amr1e),(Rpi-amr1e-1032//Rpi-amr1e-3408,Rpi-amr1e-2300)0.862)0.960)0.996)0.974)0.910)0.882,((sp2271chr11.31973.t1,sp2271chr11.nlr186.t1)1.000,(SaSP2275_utg376_g28173.1,(sp1102chr11_nlr_143.t1,(sp2271chr11.31994.t1,sp2271chr11.nlr184.t1))0.863)0.894)0.969)0.933)0.000,((sp2271chr11.nlr59.t1,((sp1102chr11_nlr_142.t1,(sp2271chr11.nlr254.t1,sp2273chr11_g01867.1)0.837)0.998,(sp1102chr11_nlr_20.t1,sp2271chr11.nlr175.t1)0.999)0.916)0.614,sp2271chr11.nlr62.t1)0.000)0.808,(sp1102chr11_nlr_18.t1,sp2273chr11_g01845.1)1.000)0.410)0.907)0.833,(St_PG0019_C08T001121.1,((sp1102chr11_nlr_17.t1,(((((((Solyc_cer_BGV007989_00T032663.1,Solyc_Fla8924_00T033039.1,Solyc_Floradade_00T032235.1,Solyc_TS112_12T000802.1,Solyc_cer_TS280_12T000828.1,Solyc_TS629_12T000794.1),(Solyc_EA00990_00T033871.1,(Sopim_LA2093_00T034464.1,Sopim_TS15_12T000792.1))0.000)0.825,(Solyc12T000862.1,Sopim_TS222_12T000849.1)0.835)0.929,Sopim_TS413_12T000810.1)0.000,(Sopim_BGV006775_00T033397.1,Solyc_TS117_12T000843.1,Sopim_TS265_12T000815.1,Solyc_TS331_12T000795.1,Solyc_cer_TS623_12T000852.1))1.000,(((St_PG5068_C12T001984.1,((C88_C12H1G019320.1,C88_C12H1G019320.2,C88_C12H2G047900.1,C88_C12H4G104770.1,He2-St12G537085.1,St_PG6359_C12T001901.1),(C88_C12H1G019320.3,St_PG6148_C00T062503.1))0.924)0.986,(XP_049387651.1,((St_PG4049_C00T045278.1,St_PG4049_C00T050038.1)0.794,(St_PG4042_C00T017547.1,St_PG4042_C00T054018.1)0.807)0.734)0.884)0.962,(((St_A6-26_C12T002025.1,C88_C12H3G076180.2,He1-St12G523165.1,St_PG6029_C00T065846.1,St_PG6090_C00T043338.1,St_PG6148_C00T009814.1,St_PG6359_C00T044159.1),((St_PG0009_C00T024127.1,St_PG0019_C12T001535.1)0.994,((St_PG1013_C00T043322.1,(St_PG1008_C00T022811.1,St_PG1008_C00T039505.1)0.990)0.922,((St_PG3003_C00T022381.1,St_PG3003_C00T022777.1,St_PG3003_C00T060557.1),St_PG6242_C00T047143.1)0.986)0.747)0.893)0.736,St_PG5068_C00T046087.1)0.918)0.199)0.988,((C88_C11H2G033590.2,C88_C11H4G082150.2),((St_PG4036_C00T014128.1,St_PG4042_C00T026217.1)0.753,(XP_049381447.1,XP_049370800.1)0.877)0.000)1.000)0.897)0.833,(sp2271chr11.31974.t1,sp2271chr11.nlr179.t1))0.502)0.778)0.396)0.824,((C88_C05H1G020180.1,C88_C05H4G098700.2),SMEL4.1_11g004110.1.01)0.834)0.999)0.069,PHT33309.1)0.801,(((Ppr-t_65619,(PHU01850.1,(Capang00g003850,((PHT67195.1,KAF3621615.1,KAF3622523.1),XP_047255206.1)0.808)0.847)1.000)0.786,((((sp1102chr05_nlr_7.t1,(sp2273chr05_g00480.1,SaSP2275_utg183_g19669.1))0.802,(sp2273chr05_g00496.1,((sp2271chr05.15472.t1,sp2271chr05.nlr447.t1),SaSP2275_utg183_g19653.1)0.137)0.812)0.998,(((sp1102chr05_nlr_1.t1,sp2271chr05.13806.t1,sp2271chr05.nlr486.t1),SaSP2275_utg193_g20299.1)0.987,(((St_PG4042_C00T022157.1,St_PG4042_C00T070416.1),St1-St05G123005.1)0.918,(((((St_PG1011_C00T007506.1,St_PG1011_C00T042514.1),((St_PG6242_C00T027300.1,St_PG6242_C00T050673.1),(St_PG1008_C00T014569.1,(St_PG6241_C00T010241.1,St_PG6241_C00T049403.1)0.862)0.751)0.761)0.926,(((C88_C05H4G084200.1,He2-St05G116040.1,St2-St05G123920.1),((XP_010320708.1,Sopim_BGV006775_00T014735.1,Solyc_cer_BGV006865_00T014173.1,Solyc_cer_BGV007989_00T014209.1,Solyc_Brandywine_00T014601.1,Solyc_EA00371_00T014398.1,Solyc_Fla8924_00T014357.1,Solyc_Floradade_00T013999.1,Sopim_LA2093_00T015163.1,Solyc05T000301.1,Solyc_TS117_05T000320.1,Solyc_TS12_05T000286.1,Sopim_TS15_05T000286.1,Sopim_TS156_05T000307.1,Solyc_TS166_05T000325.1,Solyc_TS171_05T000297.1,Solyc_TS185_05T000324.1,Solyc_TS204_05T000323.1,Sopim_TS222_05T000322.1,Solyc_cer_TS238_05T000327.1,Sopim_TS265_05T000306.1,Solyc_cer_TS280_05T000324.1,Solyc_cer_TS281_05T000309.1,Solyc_TS3_05T000296.1,Solyc_cer_TS39_05T000326.1,Sopim_TS421_05T000303.1,Sopim_TS439_05T000340.1,Solyc_cer_TS623_05T000319.1,Solyc_TS692_05T000302.1,Solyc_TS80_05T000319.1,Solyc_TS9_05T000296.1),(XP_015074732.1,XP_027773140.1))1.000)0.855,C88_C05H3G057990.1)0.000)0.914,((St_PG3003_C00T042717.1,(St_PG4060_C00T019989.1,St_PG4060_C00T044826.1)0.695)0.602,(((St_PG5018_C00T016911.1,St_PG5018_C00T040533.1),(St_PG5068_C00T062326.1,XP_015162788.1)0.889)0.867,(St_PG5068_C05T000555.1,((St_PG5068_C05T000556.1,((St_PG6148_C00T010254.1,St_PG6216_C00T024666.1),St_PG6216_C00T067548.1)0.926)0.975,(St_PG6148_C00T010253.1,(St_PG5068_C00T062325.1,(C88_C05H4G084190.1,He2-St05G116000.1,St2-St05G123880.1))0.000)0.000)0.911)0.740)0.871)0.780)0.764,(XP_049405859.1,XP_049405860.1)0.871)0.000)1.000)0.622)0.985,((St_PG6216_C00T067550.1,St_PG6225_C00T065703.1,St_PG6245_C00T040786.1),(St_PG6242_C00T027301.1,St_PG6242_C00T050672.1))1.000)0.839)0.975,((((((sp2271chr07.19964.t1,sp2271chr07.nlr347.t1),sp2273chr07_g01468.1)0.978,SaSP2275_utg179_g18805.1)0.369,sp1102chr07_nlr_13.t1)1.000,(((St_PG4060_C00T027152.1,St_PG4060_C00T056387.1)0.925,(((XP_015081609.1,((XP_004243493.1,Sopim_BGV006775_00T021518.1,Solyc_cer_BGV006865_00T020767.1,Solyc_cer_BGV007931_00T020743.1,Solyc_cer_BGV007989_00T020804.1,Solyc_Brandywine_00T021396.1,Solyc_EA00371_00T021135.1,Sopim_LA2093_00T022129.1,Solyc_LYC1410_00T020624.1,Solyc_MM_07T001771.1,Solyc07T001883.1,Solyc_cer_TS118_07T001789.1,Sopim_TS15_07T001822.1,Solyc_TS166_07T001602.1,Solyc_TS171_07T001780.1,Solyc_TS185_07T001638.1,Sopim_TS222_07T001640.1,Solyc_cer_TS238_07T001575.1,Solyc_cer_TS280_07T001624.1,Solyc_cer_TS281_07T001842.1,Sopim_TS421_07T001781.1,Sopim_TS439_07T001656.1,Solyc_cer_TS545_07T001812.1,Solyc_TS60_07T001812.1,Solyc_cer_TS623_07T001600.1,Solyc_TS629_07T001788.1,Solyc_TS692_07T001832.1,Solyc_TS80_07T001601.1),((Solyc_Fla8924_00T021057.1,Solyc_Floradade_00T020676.1,Solyc_TS12_07T001568.1,Solyc_TS204_07T001671.1),((Solyc_TS331_07T001852.1,Solyc_cer_TS96_07T001662.1),((Sopim_PAS014479_00T020864.1,Solyc_TS117_07T001993.1,Sopim_TS156_07T001898.1,Solyc_cer_TS39_07T001711.1),Sopim_TS265_07T002153.1)0.000)0.000)0.846)0.921)0.985,XP_049414366.1)0.758,(St_PG3003_C00T050162.1,(St_PG6242_C00T012951.1,St_PG6242_C00T012951.2))0.888)0.000)0.970,((St_PG0009_C00T035646.1,St_PG0019_C07T001482.1)0.961,((St_PG1011_C00T022723.1,((St_PG1008_C00T017044.1,St_PG1008_C00T066817.1),(St_PG1013_C00T014626.1,St_PG1013_C00T044658.1)0.902)0.889)0.764,((St_PG5018_C00T032494.1,(St_PG5068_C00T062574.1,St_PG6247_C00T003256.1)0.000)0.656,(St_PG4042_C00T042665.1,(((C88_C07H2G042890.1,C88_C07H4G096310.1,C88_C07H4G096640.1,He1-St07G395240.1,St_PG6002_C00T059078.1,St1-St07G508240.1),(St_PG6055_C00T048945.1,((C88_C07H1G015630.1,C88_C07H3G069410.1,C88_C07H4G096400.1,St_E4-63_C07T001697.1,St_PG6148_C00T013285.1,St_PG6148_C00T013285.2,St_PG6216_C00T022862.1,St_PG6216_C00T065911.1,St_PG6225_C00T022417.1,St_PG6225_C00T071817.1,St_PG6244_C00T025666.1,St_PG6244_C00T058107.1,St_PG6245_C00T032450.1,St_RH10-15_C07T001730.1,XP_006364178.1),St_PG6148_C00T040385.1)0.865)0.000)0.856,(St_PG5068_C07T001606.1,(St_PG5062_C00T014534.1,St_PG5062_C00T054707.1)0.792)0.784)0.000)0.377)0.938)0.949)0.690)0.829)0.988,Capang00g003841)0.814)0.987)1.000)1.000,(((((KAF3670782.1,KAF3630015.1,XP_047271077.1),(Capang07g000170,KAF3670779.1)0.982)0.986,(((sp1102chr07_nlr_17.t1,sp2273chr07_g00243.1,SaSP2275_utg174_g18110.1),(sp2271chr07.20718.t1,sp2271chr07.nlr348.t1))0.993,(((St_PG6169_C00T054064.1,St_PG6246_C00T055433.1),(St_PG0009_C00T012841.1,St_PG0019_C07T000343.2)0.979)0.944,(((((XP_049387611.1,(St_PG5003_C00T056796.1,((((St_PG5062_C00T012232.1,St_PG5062_C00T070933.1)0.959,(St_PG4036_C00T053343.1,St_PG6243_C00T060703.1)0.947)0.000,(St_PG4042_C00T022360.1,St_PG4042_C00T057985.1)0.914)0.000,(St_PG5076_C00T006641.1,St_PG5076_C00T080001.1))0.765)0.735)0.000,((St_PG6242_C00T064688.1,St_PG3003_C00T036247.1)0.000,(St_PG4032_C00T014191.1,St_PG4032_C00T052257.2)0.000)0.766)0.000,((C88_C07H4G081310.1,St_E4-63_C07T000090.1,St_E86-69_C07T000087.1,He1-St07G104280.1,St_PG6002_C00T001189.1,St_PG6002_C00T002974.1,St_PG6002_C00T077953.2,St_PG6029_C00T068970.1,St_PG6055_C00T028953.1,St_PG6148_C00T055049.1,St_PG6163_C00T055492.2,St_PG6216_C00T077260.1,St_PG6225_C00T016031.1,St_PG6244_C00T003097.1,St_PG6245_C00T015548.1,St_PG6245_C00T066626.1,St_PG6246_C00T016095.1,St_PG6247_C00T068366.1,St_PG6359_C00T046151.1,St_RH_C00T058551.1,St_RH_C00T061111.1,St_RH_C00T063440.1,XP_015162516.1),(St_PG5068_C00T051893.1,St_PG5068_C07T000231.1))0.837)0.866,(((XP_027774082.1,Sopim_BGV006775_00T019927.1)0.493,Sopim_PP_07T000085.1)0.977,(St_PG5018_C00T009014.1,((St_PG4041_C00T053573.1,St_PG4041_C00T053573.2),St_PG6090_C00T013251.1)0.000)0.929)0.000)0.774,((St_PG1011_C00T006325.1,St_PG6241_C00T052736.1)0.878,(St_PG1013_C00T046658.1,(St_PG1008_C00T058635.1,(St_PG1008_C00T058636.1,St_PG1008_C00T058636.2)0.864)0.913)0.000)0.743)0.964)0.990)0.966)1.000,(((PHT33771.1,((PHT69192.1,XP_047255893.1),PHU03823.1)0.846)0.996,((sp1102chr04_nlr_2.t1,sp1102chr04.11698.t1,sp2271chr04.11675.t1,sp2271chr04.nlr527.t1,sp2273chr04_g02361.1,SaSP2275_utg191_g19986.1),(St_PG3023_C00T058322.1,((((St_PG4005_C00T001778.1,St_PG4005_C00T038760.1),((Sopim_LA2093_00T033348.1,Sopim_PAS014479_00T031443.1,Sopim_TS413_11T002041.1,Solyc_cer_TS545_11T002140.1,Solyc_cer_TS623_11T002090.1),(((Solyc_cer_TS96_11T002018.1,((XP_025883969.1,Solyc_cer_BGV007931_00T031306.1,Solyc_Brandywine_00T032393.1,Solyc_EA00371_00T031810.1,Solyc_EA00990_00T032768.1,Solyc_Fla8924_00T031889.1,Solyc_Floradade_00T031147.1,Solyc_LYC1410_00T031035.1,Solyc_MM_11T002160.1,Solyc_PI169588_00T031175.1,Solyc_PI303721_00T031010.1,Solyc11T002258.1,Solyc_TS112_11T002231.1,Solyc_cer_TS118_11T002241.1,Solyc_TS12_11T002148.1,Sopim_TS15_11T002070.1,Sopim_TS156_11T002174.1,Solyc_TS166_11T002078.1,Solyc_TS171_11T002245.1,Solyc_TS185_11T002098.1,Solyc_TS204_11T002072.1,Sopim_TS222_11T002216.1,Solyc_cer_TS238_11T001881.1,Solyc_cer_TS280_11T001885.1,Solyc_cer_TS281_11T002217.1,Solyc_TS3_11T002036.1,Solyc_TS331_11T002243.1,Solyc_cer_TS39_11T001988.1,Sopim_TS421_11T002214.1,Sopim_TS439_11T002169.1,Solyc_TS60_11T002229.1,Solyc_TS629_11T002165.1,Solyc_TS692_11T002132.1,Solyc_TS80_11T002004.1,Solyc_TS9_11T002193.1),Rx4)0.756)0.000,Sopim_PP_11T002014.1)0.000,(Sopim_BGV006775_00T032231.1,Solyc_cer_BGV006865_00T031421.1))0.731)1.000)0.751,((((St_PG3003_C00T016808.1,St_PG3003_C00T048215.1)0.863,St_PG3005_C00T070096.1)0.000,(St_PG4060_C00T065354.1,(St_PG3005_C00T014610.1,(St_PG6242_C00T010546.1,St_PG6242_C00T067321.1))0.869)0.000)0.940,((St_PG1008_C00T042860.1,(St_PG1013_C00T010609.1,St_PG1013_C00T036704.1)0.858)0.967,(St_PG6241_C00T015186.1,St_PG6241_C00T053195.1)0.969)0.921)0.000)0.000,((((C88_C11H3G071720.1,St_E86-69_C11T002031.1),St_PG5018_C00T044873.1)0.000,(St_PG4017_C00T064656.1,(St_PG4017_C00T010531.1,St_PG5062_C00T036202.1)0.731)0.802)0.000,(((St_PG4036_C00T069270.1,(((C88_C11H1G021130.1,C88_C11H1G021130.2,C88_C11H1G021130.3,He2-St11G448320.1,He2-St11G448325.1),(XP_049353560.1,St_PG5032_C00T059819.1)0.000)0.000,(St_PG5003_C00T017332.1,St_PG5032_C00T020101.1))0.879)0.000,((St_PG3022_C00T065261.1,St_PG6169_C00T056212.1,St_PG6244_C00T064375.1),(He1-St11G364080.1,(St_PG4042_C00T002311.1,St_PG6243_C00T004654.1)0.775)0.000)1.000)0.000,(((((St_PG4041_C00T039922.1,St_PG6029_C00T032224.1,St_PG6055_C00T063912.1,St_PG6059_C00T047439.1,St_PG6148_C00T003020.1,St_PG6163_C00T014959.1,St_PG6225_C00T064965.1,St_PG6359_C11T002026.1),((C88_C11H4G095340.1,C88_C11H4G095340.2,St_PG6029_C00T058395.1,St_PG6059_C00T013442.1,St_PG6090_C00T015067.1,St_PG6216_C00T056866.1,St_PG6225_C00T001612.1,St_PG6244_C00T004343.1,St_PG6245_C00T035362.1,St_PG6246_C00T009816.1,St_PG6247_C00T001478.1,St1-St11G456200.1,St2-St11G454520.1),((St_A6-26_C11T002030.1,C88_C11H2G046950.1,C88_C11H2G046950.2,St_PG6055_C00T018077.1,St_PG6245_C00T009716.1,St_PG6359_C00T048724.1,St_RH_C00T047320.1,XP_006362840.1),St_PG4036_C00T023765.1)0.916)0.000)0.895,((St_PG5076_C00T024084.1,St_PG5076_C00T074106.1)0.951,(St_PG5068_C00T072436.1,St_PG5068_C11T002023.1))0.000)0.954,((St_PG6002_C00T053726.1,St_PG5003_C00T070680.1)0.855,St_PG6148_C00T036666.1)0.000)0.794,(St_E4-63_C11T002170.1,St_E86-69_C00T040869.1,St_PG6002_C00T016076.1,St_PG6090_C00T044867.1,St_PG6163_C00T042342.1,St_PG6169_C00T006468.1,St_PG6216_C00T021994.1,St_PG6247_C00T060681.1,St_RH_C11T002013.1,St_RH10-15_C11T002252.1))0.778)0.850)0.896)0.134)0.997)0.964)1.000,(((PHT60447.1,(PHT73943.1,(KAF3678783.1,(KAF3638787.1,XP_016582095.2))0.000)0.739)0.999,(((Capang07g002233,PHT77135.1,XP_047271558.1),(PHT60448.1,(PHT73944.1,(KAF3678782.1,(KAF3638786.1,Capang08g000083)0.000)0.118)0.983)1.000)0.931,((SMEL4.1_01g037300.1.01,((((St_PG3005_C00T062194.1,(St_E4-63_C01T000042.1,St_E86-69_C01T000048.1,St_PG6059_C00T075985.1))0.620,St_PG3023_C00T055325.1)0.827,(((((St_E86-69_C00T041137.1,St_PG6029_C00T058475.1,St_PG6169_C00T059127.1,St_PG6216_C00T074770.1),((St_PG4042_C00T076398.1,(((C88_C01H4G141520.1,C88_C01H4G141520.2,St1-St01G101920.1,St2-St01G102000.1),(St_PG5032_C00T067602.1,St_PG6243_C00T060647.1)0.766)0.992,St_PG3003_C00T061467.1)0.652)0.758,St_PG0009_C00T032539.1)0.780)0.705,(((St_PG4042_C00T029537.1,(St_PG3022_C00T058327.1,St_PG5032_C00T067598.1)0.293)0.994,(St_PG4041_C00T022450.1,(St_E86-69_C00T041132.1,St_PG5003_C00T062965.1)0.115)0.371)0.897,((C88_C01H3G095550.1,St_PG6246_C00T038266.1),((St_E86-69_C00T041147.1,St_PG5068_C00T038807.1,St_PG6029_C00T058481.1,St_PG6216_C00T074779.1,St_PG6246_C00T037088.1),(C88_C01H4G146510.1,He2-St01G130800.1))0.000)0.862)0.354)0.753,(((St_PG6163_C00T023725.1,(St_PG5003_C00T062968.1,St_PG6225_C00T002968.1)0.974)0.405,((XP_049402995.1,XP_049403001.1),(((XP_049402993.1,XP_049402994.1),(XP_049402999.1,XP_049403000.1)0.000)0.936,(XP_049402996.1,(XP_049402997.1,XP_049402998.1))0.573)0.874)0.890)0.770,((St1-St01G101840.1,St2-St01G101920.1),((((XP_049396370.1,(((St_PG5003_C00T062956.1,(C88_C01H2G047760.1,(St_PG6169_C00T059129.1,St_PG6216_C00T074772.1))0.953)0.965,(((St_E4-63_C01T000044.1,St_E86-69_C01T000050.1,St_PG6059_C00T075987.1),(St_PG5032_C00T017674.1,(St_PG5032_C00T017686.1,St_PG5032_C00T067597.1)0.925)0.991)0.751,St_PG4017_C00T013916.1)0.000)0.934,St_PG6243_C00T060654.1)0.843)0.000,((((St_PG5003_C00T004382.1,(C88_C01H2G047680.1,C88_C01H2G047760.2)0.420)0.000,((St_A6-26_C01T000038.1,St_PG6002_C00T000336.1,St_PG6002_C00T082277.1,St_PG6148_C00T022974.1,St_PG6148_C00T067928.1,St_PG6216_C00T011072.1,St_RH_C00T054816.1),(C88_C01H2G047700.1,(St_E86-69_C00T041142.1,St_PG6029_C00T058469.1,St_PG6029_C00T058476.1,St_PG6169_C00T059118.1,St_PG6169_C00T059131.1,St_PG6216_C00T074761.1,St_PG6216_C00T074774.1,St_PG6244_C00T068549.1))0.898)0.427)0.783,((St_PG4049_C00T058126.1,((((St_PG5032_C00T017671.1,((St_PG4042_C00T029534.1,(St_PG6243_C00T060652.1,(St_PG4036_C00T001774.1,St_PG5032_C00T017673.1)0.000)0.774)0.779,(St_PG5003_C00T004386.1,St_PG4041_C00T022455.1)0.000)0.855)0.000,St_PG5003_C00T062957.1)0.000,St_PG4041_C00T022459.1)0.922,((St_PG4005_C00T012578.1,St_PG4005_C00T042748.1),(St_PG3005_C00T024676.1,St_PG3005_C00T062196.1)0.934)0.812)0.000)0.756,((He1-St01G102400.1,He2-St01G102600.1),St_PG6243_C00T060651.1)0.764)0.000)0.000,(((St_E86-69_C00T041146.1,St_PG6029_C00T058479.2,St_PG6169_C00T059133.1,St_PG6216_C00T074778.1,St_PG6246_C00T037089.1),((St_E86-69_C00T041145.1,St_PG6216_C00T074777.1,St_PG6246_C00T037090.1),(St_PG5003_C00T062962.1,(St_PG6055_C00T043874.1,St_PG6055_C00T043874.2))0.878)0.050)0.829,(St_PG4060_C00T053904.1,(St_PG5003_C00T004385.1,(St_E86-69_C00T041133.1,(St_PG5003_C00T062969.1,(St_PG5062_C00T012496.1,St_PG6090_C00T005436.1)0.833)0.000)0.942)0.709)0.923)0.758)0.973)0.000,(((((St_PG4060_C00T053901.1,((St_PG5068_C00T038812.1,St_PG5068_C01T000044.1)0.748,(St_PG5068_C00T038801.1,(C88_C01H2G047730.1,((St_A6-26_C01T000035.1,C88_C01H3G095500.1,St_PG6225_C00T072275.1,St_PG6359_C01T000032.1,St_RH_C00T060555.1,St_RH_C01T000043.1),St_PG6055_C00T043867.1)0.864)0.990)0.754)0.903)0.756,St_PG4032_C00T072601.1)0.875,((St_PG4017_C00T013917.1,St_PG4017_C00T044822.1),((St_PG4005_C00T012576.1,St_PG4005_C00T042746.1),((((C88_C01H2G047840.1,C88_C01H2G047840.2,C88_C01H2G047840.3,St_PG6225_C00T002966.1),(C88_C01H3G095540.1,C88_C01H3G095540.2,St_PG6059_C00T004530.1,St_PG6246_C00T038268.1,St_RH_C00T054818.1))0.762,St_PG5068_C00T038813.1)0.000,St_PG5062_C00T012499.1)0.999)0.398)0.000)0.795,(XP_049348630.1,(XP_049414685.1,(St_PG3022_C00T058325.1,St_PG5032_C00T017669.1)0.984)0.330)0.884)0.898,(XP_049414679.1,XP_049414682.1)0.870)0.770)0.832,(((((St_PG4032_C00T026099.2,(St_PG5003_C00T029976.1,St_PG5003_C00T062966.1)0.998)0.757,(St_PG4049_C00T016214.1,St_PG4049_C00T016218.1)0.895)0.870,((C88_C01H1G000530.1,St_PG6247_C00T075682.1),(St_PG5003_C00T062963.1,St_PG5068_C00T038816.1)0.976)0.965)0.585,((St_PG3005_C00T024672.1,St_PG3005_C00T062193.1)0.953,((C88_C01H4G141580.1,C88_C01H4G141580.4,C88_C01H4G141580.5),(St_PG4049_C00T016216.1,(St_PG4049_C00T016221.1,(St_PG6216_C00T011071.1,St_RH_C00T054815.1)0.965)0.898)0.928)0.951)0.762)0.881,(St_PG5003_C00T062954.1,((St_A6-26_C01T000039.1,C88_C01H3G095530.1,St_PG6002_C00T000337.1,St_PG6002_C00T082278.1,St_PG6055_C00T020135.1,St_PG6059_C00T004529.1,St_PG6090_C00T074671.1,St_PG6148_C00T067929.1,St_PG6163_C00T023724.1,St_PG6163_C00T045061.1,St_PG6216_C00T011073.1,St_PG6225_C00T072277.1,St_PG6359_C01T000034.1,St_RH_C00T054817.1,St_RH_C00T058409.1,St_RH_C00T060552.1,St_RH_C01T000045.1,St_RH10-15_C00T040057.1),((St_E86-69_C00T041127.1,St_E86-69_C00T048861.1,St_E86-69_C01T000001.1,St_PG6169_C00T059119.1,St_PG6216_C00T074762.1),(St_PG6055_C00T043869.1,St_PG6225_C00T002972.1))0.942)0.989)0.924)0.000)0.770)0.888)0.766)0.623,(St_PG1008_C00T045358.1,(St_PG6241_C00T012628.1,St_PG6241_C00T036788.1)0.877)0.913)0.776)0.914,((((St_PG4060_C00T053905.1,(St_PG0009_C00T032540.1,St_PG0019_C01T000036.1)0.998)0.740,(((St_PG4032_C00T026100.1,St_PG4032_C00T072604.1),((St_PG4041_C00T022458.1,St_PG4041_C00T050923.1)0.973,St_PG4041_C00T022454.1)0.000)0.000,((((C88_C01H1G000460.1,He1-St01G101800.1,He2-St01G101960.1,St_PG6247_C00T021235.1,St_PG6247_C00T075676.1),(St_E4-63_C01T000040.1,St_E86-69_C01T000045.1,St_PG6059_C00T075983.1))0.000,(((St_PG4049_C00T016215.1,St_PG4042_C00T029541.1)0.000,St_PG5003_C00T004381.1)0.000,St_PG6243_C00T060650.1)0.000)0.949,((St_PG3003_C00T061466.1,((St_PG6242_C00T068282.1,St_PG6242_C00T068282.2),(St_PG3005_C00T062192.1,St_PG4005_C00T012579.1,St_PG4005_C00T042749.1))0.732)0.742,(St_PG3023_C00T055324.1,(St_PG4041_C00T022456.1,St_PG4041_C00T050925.1)1.000)0.747)0.799)0.000)0.884)0.824,((St_PG1013_C00T058540.1,(St_PG1008_C00T045357.1,(St_PG6241_C00T012629.1,St_PG6241_C00T036789.1)0.983)0.000)0.844,(C88_C01H4G141500.1,St1-St01G101800.1,St2-St01G101880.1))0.000)0.979,(sp1102chr02_nlr_10.t1,(sp2271chr01.1483.t1,sp2271chr01.nlr563.t1))0.894)0.999)0.000)0.857,Ppr-t_37062)0.069)0.889)1.000,(((St_PG5068_C10T000400.1,St_PG5003_C00T013139.1)0.811,((He2-St10G119600.1,St_PG6243_C00T017465.1)0.913,St_PG6247_C00T015892.1)0.000)0.990,((PHU04251.1,(((PHT38428.1,PHT57051.1)0.000,(PHT61188.1,PHT69760.1)0.988)0.335,PHT85111.1)0.899)1.000,((((Capang07g001338,PHT69765.1,XP_047254423.1,XP_047254424.1),PHU04246.1)1.000,(((sp2273chr10_g00164.1,(((sp2271chr10.27779.t1,sp2271chr10.nlr261.t1),sp2273chr10_g00163.1)1.000,(sp1102chr10_nlr_3.t1,sp2271chr10.nlr259.t1)0.437)0.606)0.945,((((St_PG5076_C00T013611.1,St_PG5076_C00T059774.1)0.767,(((XP_049370315.1,(He2-St10G119640.1,(St1-St10G115600.1,(St_PG6243_C00T017464.1,St_PG6243_C00T034511.1))0.000)0.742)0.891,(St_PG6002_C00T065806.1,(C88_C10H4G090520.3,C88_C10H4G090520.4))0.770)0.889,(((St_PG5003_C00T049965.1,(St_PG6148_C00T054151.1,St_PG6163_C00T050134.1,St_PG6225_C00T074081.1))0.780,(He1-St10G114280.1,St_PG6055_C00T026822.1,St_PG6216_C00T077988.1,St_PG6225_C00T008868.1,St_PG6225_C00T008868.2,St_PG6245_C00T017808.1,St_PG6246_C00T009189.1,St_PG6247_C00T015891.1,St2-St10G116200.1,XP_006366309.1,XP_015160304.1,XP_015160305.1))0.768,(St_PG6169_C00T057026.1,(C88_C10H3G061680.1,St_RH_C00T047523.1)0.937)0.765)0.785)0.000)0.943,(((St_PG4032_C00T057978.1,(St_PG5032_C00T047185.1,(XP_049402501.1,XP_049402502.1))0.863)0.000,(St_PG1011_C00T017426.1,(St_PG1013_C00T063790.1,St_PG1008_C00T048230.1)0.739)0.774)0.000,(((St_PG3023_C00T006906.1,St_PG3023_C00T061289.1),St_PG4060_C00T009269.1)0.000,(St_PG3005_C00T035508.1,St_PG6242_C00T061743.1)0.879)0.972)0.763)0.769,St_PG3003_C00T054002.1)0.994)0.838,(((St_PG6148_C00T054150.1,St_PG6163_C00T050133.1,St_PG6225_C00T074082.2),(St1-St10G115560.1,(St_PG4032_C00T057977.1,((XP_010327076.1,Solyc_Brandywine_00T027859.1,Solyc_EA00371_00T027508.1,Solyc_EA00990_00T028305.1,Solyc_Fla8924_00T027622.1,Solyc_MM_10T000312.1,Solyc10T000327.1,Solyc_TS112_10T000314.1,Solyc_cer_TS118_10T000311.1,Solyc_TS12_10T000324.1,Sopim_TS15_10T000324.1,Sopim_TS156_10T000317.1,Solyc_TS166_10T000332.1,Solyc_TS171_10T000319.1,Solyc_TS185_10T000324.1,Solyc_TS204_10T000333.1,Sopim_TS222_10T000334.1,Solyc_cer_TS238_10T000328.1,Sopim_TS265_10T000324.1,Solyc_cer_TS280_10T000327.1,Solyc_cer_TS281_10T000318.1,Solyc_TS331_10T000314.1,Sopim_TS421_10T000313.1,Sopim_TS439_10T000331.1,Solyc_cer_TS545_10T000322.1,Solyc_TS60_10T000319.1,Solyc_cer_TS623_10T000332.1,Solyc_TS629_10T000313.1,Solyc_TS692_10T000316.1,Solyc_TS80_10T000332.1),((Sopim_BGV006775_00T027918.1,Solyc_cer_BGV006865_00T027048.1,Sopim_LA2093_00T028697.1,Sopim_PAS014479_00T027128.1,Solyc_TS117_10T000325.1,Solyc_cer_TS39_10T000332.1),Solyc_cer_BGV007989_00T027158.1)0.745)1.000)0.819)0.922)0.961,(Smechr0400361.1,SMEL4.1_04g003790.1.01))0.860)0.886)0.984,(sp1102chr10_nlr_2.t1,sp1102chr10.27759.t1))0.822)0.224)1.000)0.873)0.590)0.814,(((((((((PHT60373.1,((PHT73874.1,KAF3676259.1,KAF3626055.1,XP_016582092.1),PHT99227.1)0.741)0.999,((PHT37344.1,(PHT37098.1,((PHU06004.1,(PHT60785.1,PHT63352.1)0.782)0.812,PHT71560.1)0.000)0.703)0.980,(PHT52143.1,(PHU08167.1,((KAF3638116.1,KAF3641122.1),XP_016540378.1)0.910)0.887)0.998)0.069)0.995,((((((St_PG5032_C00T053452.1,XP_049361347.1)0.888,((C88_C08H1G015770.1,C88_C08H1G015770.2),C88_C08H1G015790.1)0.912)0.922,((St_PG5032_C00T029223.1,St_PG6247_C00T072123.1)0.849,(C88_C08H3G068030.1,St_PG5003_C00T047893.1)0.983)0.763)0.000,(St_PG6246_C00T048447.1,(St_PG5003_C00T025423.1,(St_PG6216_C00T016246.1,St1-St08G470330.1))0.330)0.000)0.843,((((Solyc_cer_TS39_08T001534.1,Sopim_TS413_08T001648.1),((XP_004246080.2,Sopim_BGV006775_00T024051.1,Solyc_cer_BGV006865_00T023233.1,Solyc_cer_BGV007931_00T023202.1,Solyc_cer_BGV007989_00T023317.1,Solyc_Brandywine_00T023970.1,Solyc_EA00371_00T023688.1,Solyc_EA00990_00T024336.1,Solyc_Fla8924_00T023656.1,Solyc_Floradade_00T023137.1,Sopim_LA2093_00T024719.1,Solyc_LYC1410_00T023067.1,Solyc_MM_08T001642.1,Sopim_PAS014479_00T023312.1,Solyc_PI169588_00T023098.1,Solyc_PI303721_00T023027.1,Sopim_PP_08T001571.1,Solyc08T001696.1,Solyc_TS112_08T001647.1,Solyc_cer_TS118_08T001651.1,Solyc_TS12_08T001543.1,Sopim_TS15_08T001626.1,Sopim_TS156_08T001621.1,Solyc_TS166_08T001547.1,Solyc_TS171_08T001680.1,Solyc_TS185_08T001593.1,Solyc_TS204_08T001585.1,Sopim_TS222_08T001596.1,Solyc_cer_TS238_08T001531.1,Sopim_TS265_08T001680.1,Solyc_cer_TS280_08T001542.1,Solyc_cer_TS281_08T001674.1,Solyc_TS3_08T001546.1,Solyc_TS331_08T001705.1,Solyc_TS331_08T001730.1,Sopim_TS421_08T001688.1,Sopim_TS439_08T001588.1,Solyc_cer_TS545_08T001634.1,Solyc_TS60_08T001673.1,Solyc_cer_TS623_08T001577.1,Solyc_TS629_08T001629.1,Solyc_TS692_08T001696.1,Solyc_TS80_08T001583.1,Solyc_TS9_08T001660.1,Solyc_cer_TS96_08T001547.1),XP_027775221.1)0.222)1.000,(St_PG5018_C00T016253.2,St_PG5018_C00T016253.3,St_PG5018_C00T056316.1))0.000,(((((St_PG5003_C00T025422.1,(St_PG6055_C00T055209.1,(St_PG5003_C00T047895.1,(St_PG6216_C00T016245.1,St1-St08G470320.1,St1-St08G470325.1))0.000)0.986)0.765,((XP_049378416.1,((He1-St08G472925.1,He1-St08G473000.1),St_PG4036_C00T056957.1)0.000)0.851,(((St_PG5003_C00T047896.1,(He2-St08G471040.1,(St_PG6163_C00T066166.1,St_PG6216_C00T048418.1))0.754)0.981,(St_PG4036_C00T006674.1,St_PG4042_C00T031358.1)0.669)0.415,(St_PG4017_C00T008069.1,St_PG4017_C00T056800.1)0.976)0.000)0.934)0.000,(St_PG6241_C00T026810.1,(St_PG6241_C00T026812.1,St_PG6241_C00T026812.2)0.956)0.967)0.000,St_PG4060_C00T004199.1)0.433,St_PG3023_C00T057265.1)0.873)0.764)1.000,(((C88_C01H3G098530.1,C88_C01H3G098530.2,He1-St01G117960.1,He2-St01G116360.1),(((St_PG5018_C00T041892.1,St_PG6245_C00T062325.1)0.000,(((C88_C01H4G144430.1,St2-St01G116360.1)0.909,(St_E4-63_C01T000328.1,(St_PG6244_C00T063989.1,St_RH10-15_C00T041950.1,XP_015164736.1))0.901)0.784,(St_PG6359_C01T000288.1,XP_049395712.1)0.000)0.941)0.342,(St_PG6216_C00T075064.1,St1-St01G118960.1)0.916)0.000)0.993,((St_PG6241_C00T036173.1,(((St_PG3023_C00T055941.1,St_PG6242_C00T067894.1)0.936,(St_PG3005_C00T062816.1,St_PG4005_C00T006611.1)0.768)0.898,St_PG3003_C00T049137.1)0.723)0.966,((sp2271chr01.2306.t1,sp2271chr01.nlr561.t1),(sp1102chr01_nlr_3.t1,sp2273chr01_g00296.1)0.335)1.000)0.280)0.992)0.818)1.000,(XP_019226477.1,(KAF3632332.1,(Capang05g001300,(((PHT67801.1,KAF3628795.1),KAF3632333.1)0.944,PHU02562.1)0.393)0.999)1.000)0.242)0.407,(PHT54388.1,(PHT80929.1,PHU17037.1)0.993)1.000)0.870,(((Capang05g000620,((Capang03g001095,XP_047268013.1)1.000,((((((((St_PG6241_C00T044868.1,(He2-St04G163495.1,(St_PG4017_C00T007818.1,St_PG4017_C00T070221.1))0.551)0.998,((SMEL4.1_11g024500.1.01,(SMEL4.1_11g023690.1.01,SMEL4.1_11g024540.1.01)0.938)0.711,(SMEL4.1_11g024440.1.01,SMEL4.1_11g024580.1.01)0.587)0.997)0.920,(sp2273chr11_g00252.1,(((((((sp2273chr11_g00270.1,Rpi-amr3-1101//Rpi-amr3-3409),Rpi-amr3-2307)0.977,(Rpi-amr3-3408,((Rpi-amr3-1032,Rpi-amr3-2272//Rpi-amr3-2360)0.920,(sp2271chr11.31335.t1,sp2271chr11.nlr111.t1))0.000)0.970)0.889,((Rpi-nig3-1084a,XP_049376614.1)0.847,(Rpi-nig3-1084b//Rpi-nig3-1088a//Rpi-nig3-1088b,((sp1102chr11_nlr_91.t1,Rpi-amr3),Rpi-amr3-2300)0.930)0.892)0.404)0.852,(sp2271chr11.nlr119.t1,((sp1102chr11_nlr_80.t1,sp2271chr11.nlr120.t1),sp2273chr11_g00245.1)0.995)0.939)0.957,(sp2271chr11.nlr129.t1,sp2273chr11_g00249.1)0.466)0.877,(((sp1102chr11_nlr_73.t1,sp2273chr11_g00259.1)0.987,(sp1102chr11_nlr_74.t1,sp2271chr11.nlr125.t1)0.985)0.993,(XP_049376617.1,(St_PG4017_C00T031756.1,(He2-St03G119080.1,((C88_C03H2G038910.1,St_RH_C00T050181.1),((St_PG6216_C00T072990.1,St_PG6246_C00T068669.1,St1-St03G117240.1),((St_A6-26_C03T000368.1,St_PG6055_C00T005265.1,St_PG6163_C00T073236.1,St_PG6244_C00T051599.1,St_PG6359_C03T000368.1),C88_C03H4G109150.1)0.000)0.481)0.000)0.779)0.768)0.991)0.935)0.725)0.000)0.844,((((St_PG6244_C00T008517.1,St2-St04G146525.1),((He2-St04G163490.1,(St_E86-69_C04T000794.1,St_PG4036_C00T080314.1)0.924)0.876,(St_PG5003_C00T024910.1,((St_E4-63_C04T000794.1,(St_PG6163_C00T022472.1,St_PG6216_C00T074043.1))0.852,St_PG5068_C04T000775.1)0.000)0.000)0.922)0.992,(((sp1102chr11_nlr_86.t1,sp2271chr11.nlr123.t1)0.998,(sp1102chr11_nlr_88.t1,(sp2271chr11.31337.t1,sp2271chr11.nlr118.t1))0.998)0.800,(sp2273chr11_g00269.1,(((sp2271chr06.18326.t1,sp2271chr06.nlr364.t1),(sp1102chr06_nlr_88.t1,sp2273chr06_g00249.1)0.784)0.997,((sp1102chr01_nlr_39.t1,sp2273chr01_g00698.1),sp2271chr01.nlr556.t1)0.995)0.627)0.411)0.948)0.695,((((XP_019068848.2,Sopim_TS222_04T000549.1,CNL-11990),(St_PG6163_C00T022475.1,(St_PG6246_C00T069570.1,St_PG5003_C00T073718.1)0.000)1.000)0.992,(((sp1102chr11_nlr_72.t1,(sp2271chr11.31343.t1,sp2271chr11.nlr141.t1))0.995,(sp1102chr11_nlr_71.t1,sp2271chr11.nlr132.t1)1.000)0.876,((sp1102chr11_nlr_76.t1,sp2271chr11.nlr128.t1),(sp1102chr11_nlr_78.t1,sp2271chr11.nlr126.t1)0.996)0.861)0.885)0.731,((sp1102chr11_nlr_68.t1,(sp2271chr11.30449.t1,sp2271chr11.nlr72.t1))1.000,sp2273chr02_g00538.1)0.920)0.974)0.757)0.815,(((St_PG5003_C00T024900.1,(St_PG4060_C00T002064.1,(St_PG4036_C00T033652.1,((C88_C04H2G041110.1,St_PG6247_C00T067746.1,St1-St04G148365.1),St_PG5032_C00T009157.1)0.834)0.993)0.831)1.000,(((St_PG0009_C00T008083.1,(St_PG6241_C00T044867.1,(((St_PG4036_C00T033672.1,St_E86-69_C04T000793.1)0.751,((XP_049390193.1,((St_E4-63_C04T000793.1,St_PG5068_C04T000774.1)0.000,St_PG5003_C00T024909.1)0.751)0.777,(He2-St04G163485.1,XP_006346790.1)0.777)0.000)0.987,St_PG4036_C00T033669.1)0.866)0.899)0.996,((sp1102chr11_nlr_92.t1,(sp2271chr11.31344.t1,sp2271chr11.nlr112.t1))1.000,(St_PG5032_C00T056827.1,(XP_049354370.1,(St_PG5032_C00T009156.1,St1-St04G148370.1)0.000)0.000)1.000)0.471)0.978,(PHT54613.1,((PHT80777.1,XP_016572091.1,XP_047268390.1,XP_047268391.1),PHU16923.1)0.721)1.000)0.335)0.901,(((St_PG5062_C00T047520.1,((C88_C04H4G107450.1,St2-St04G147885.1,XP_015163927.1),(((St_PG3023_C00T017877.1,St_PG4005_C00T036225.1)0.751,St_PG6242_C00T003436.1)0.000,(St_PG3023_C00T066869.1,(St_PG3005_C00T019908.1,(St_PG3005_C00T057227.1,((St_PG4060_C00T002056.1,St_PG4060_C00T049651.1),St_PG4005_C00T006653.1)0.000)0.862)0.000)0.044)0.928)0.690)0.973,((XP_004237148.1,Sopim_TS222_04T000548.1),((Sopim_TS156_04T000527.1,Solyc_TS331_04T000520.1,Solyc_cer_TS545_04T000528.1,Solyc_cer_TS623_04T000544.1),(((((Solyc_EA00990_00T012012.1,Solyc_Fla8924_00T011643.1,Solyc_Floradade_00T011318.1,Solyc_MM_04T000522.1,Solyc_MM_04T000523.1,Solyc_PI169588_00T011332.1,Solyc_TS112_04T000532.1,Solyc_cer_TS118_04T000530.1,Solyc_TS12_04T000553.1,Solyc_TS204_04T000563.1,Solyc_TS204_04T000564.1,Solyc_cer_TS238_04T000552.1,Solyc_cer_TS280_04T000549.1,Sopim_TS439_04T000542.1,Sopim_TS439_04T000543.1,Solyc_TS60_04T000530.1,Solyc_TS60_04T000531.1,Solyc_TS629_04T000530.1,Solyc_TS9_04T000528.1,Solyc_TS9_04T000529.1),((XP_025886396.1,Solyc_cer_BGV007931_00T011432.1,Solyc_cer_BGV007989_00T011533.1,Solyc_Brandywine_00T011827.1,Solyc_EA00371_00T011674.1,Solyc_TS166_04T000539.1,Solyc_TS171_04T000525.1,Solyc_TS185_04T000554.1,Sopim_TS222_04T000547.1,Solyc_cer_TS281_04T000521.1,Solyc_TS3_04T000514.1,Solyc_cer_TS39_04T000558.1,Sopim_TS413_04T000521.1),Solyc04T000480.1)0.000)0.000,(Solyc_cer_BGV007989_00T011534.1,(Sopim_LA2093_00T012266.1,Sopim_TS15_04T000503.1))0.000)0.922,(Sopim_BGV006775_00T011910.1,Solyc_cer_BGV006865_00T011427.1))0.000,Solyc_cer_TS96_04T000515.1)0.959)0.953)0.978)0.715,(((((Sopim_BGV006775_00T011913.1,Solyc_cer_BGV006865_00T011430.1,Solyc_cer_BGV007931_00T011435.1,Solyc_cer_BGV007989_00T011538.1,Solyc_EA00990_00T012015.1,Solyc_Fla8924_00T011646.1,Sopim_LA2093_00T012270.1,Solyc_MM_04T000526.1,Solyc_TS117_04T000558.1,Solyc_TS12_04T000556.1,Solyc_TS204_04T000567.1,Solyc_cer_TS238_04T000555.1,Solyc_cer_TS280_04T000552.1,Solyc_cer_TS281_04T000524.1,Solyc_TS331_04T000522.1,Sopim_TS439_04T000546.1,Solyc_cer_TS545_04T000530.1,Solyc_TS60_04T000534.1,Solyc_cer_TS623_04T000546.1,Solyc_TS629_04T000532.1,Solyc_TS692_04T000518.1,Solyc_TS80_04T000540.1,Solyc_TS9_04T000532.1),(Solyc_Brandywine_00T011830.1,Solyc_EA00371_00T011677.1,Solyc_TS166_04T000542.1,Solyc_TS185_04T000557.1))0.000,Solyc_cer_TS39_04T000560.1)0.000,Sopim_TS222_04T000551.1)0.987,((C88_C04H4G107430.1,St_PG6163_C00T022469.1,St_PG6216_C00T074039.1,St2-St04G146830.1),St_PG4017_C00T070219.1)0.966)1.000)0.666)0.382)0.473,(St_PG4005_C00T036243.1,sp1102chr11_nlr_90.t1)0.402)0.578,(St_PG5068_C04T000851.1,(St_E4-63_C04T000791.1,St_PG6359_C04T000701.1)0.986)1.000)0.821,(sp2271chr11.nlr91.t1,(C88_C04H1G006730.1,(XP_049390194.1,(St_PG4042_C00T072484.1,((St_E4-63_C04T000779.1,St_PG6055_C00T032566.1,St_PG6216_C00T004546.1,St_PG6359_C04T000693.1),St_PG5068_C00T068822.1)0.994)0.055)0.963)0.998)0.758)0.295)0.269)0.882,(((St_PG4017_C00T001831.1,St_PG4017_C00T052155.1)0.930,(((St_PG6242_C00T023104.1,St_PG6242_C00T042705.1),(St_PG3005_C00T068104.1,St_PG4005_C00T024743.1)0.000)0.925,((St_PG5032_C00T065654.1,XP_049385218.1)0.304,(((St_PG6245_C00T006493.1,St_PG6246_C00T044661.1),(((C88_C02H2G036120.1,C88_C02H2G036120.2),St_PG4036_C00T000875.1)0.000,((He2-St02G300600.1,St2-St02G291520.1),(C88_C02H3G068470.1,(St_PG6244_C00T008713.1,He1-St02G277960.1)0.000)0.980)1.000)0.881)0.000,((St_E4-63_C02T000371.1,St_PG6245_C00T050987.1,XP_006363500.1),(St_PG6359_C00T045813.1,((St_PG6244_C00T054344.1,St_PG6359_C02T000273.1),St_PG5068_C00T045663.1)0.752)0.801)0.838)0.705)0.870)0.952)1.000,(((St_PG5018_C00T016057.1,St_PG5018_C00T052446.1)1.000,(((XP_015074161.1,(XP_027772344.1,(((Sopim_BGV006775_00T011487.1,Sopim_TS421_04T000113.1)0.749,((Solyc_EA00371_00T011249.1,Solyc_TS12_04T000116.1,Solyc_TS185_04T000119.1,Solyc_cer_TS238_04T000119.1,Solyc_cer_TS280_04T000125.1,Solyc_cer_TS39_04T000121.1,Solyc_cer_TS39_04T000123.1,Sopim_TS439_04T000121.1),(Solyc_EA00371_00T011251.1,Solyc_TS12_04T000119.1,Solyc_TS185_04T000121.1,Solyc_cer_TS238_04T000121.1,Solyc_cer_TS280_04T000127.1,Sopim_TS439_04T000123.1))0.951)0.879,(((Solyc_cer_BGV007989_00T011109.1,Solyc_TS204_04T000123.1),(Sopim_TS156_04T000123.1,Sopim_TS421_04T000111.1,Solyc_TS9_04T000122.1))0.039,Solyc_cer_TS623_04T000118.1)0.806)0.880)0.779)0.999,(St_PG4036_C00T018965.1,(St_A6-26_C04T000151.1,(C88_C04H3G071530.1,C88_C04H3G071530.2)1.000)0.440)0.830)0.829,(((C88_C04H1G001350.1,St2-St04G107730.1),((C88_C04H4G101670.1,(St_PG5068_C00T055568.1,St_PG5068_C04T000246.1))0.999,(He1-St04G109525.1,XP_049386258.1)0.878)0.593)0.898,((((((((((C88_C04H2G034850.1,(XP_049346816.1,((St_E4-63_C00T040320.1,St_E4-63_C04T000157.1,St_PG6055_C00T069458.1),(C88_C04H2G034760.1,(XP_049388647.1,XP_049388649.1))0.779)0.781)0.887)0.772,((St_PG4060_C00T050233.1,((St_PG6244_C00T065851.1,(St_PG6359_C04T000174.1,St_PG5068_C04T000254.1)0.000)0.000,(St_PG5068_C00T055574.1,C88_C04H1G001380.1)0.805)0.767)0.700,(C88_C04H1G001360.1,St_PG3003_C00T014232.1)0.957)0.803)0.870,(C88_C04H2G034930.1,St_PG4036_C00T055732.1)0.995)0.885,St2-St04G108245.1)0.000,(((((St_PG6241_C00T044391.1,(St_PG5068_C04T000263.1,((St_PG5068_C04T000258.1,(St_PG4036_C00T018955.1,(C88_C04H2G034710.1,St_PG5003_C00T028821.1)0.890)0.768)0.910,St_PG4042_C00T073139.1)0.748)0.950)0.749,(He2-St04G107525.1,St_PG5018_C00T011109.1)0.865)0.776,(St_PG4017_C00T008916.1,((C88_C04H2G034950.1,St_PG4036_C00T055730.1)0.952,(St_E4-63_C04T000138.1,(St1-St04G105060.1,((St_E4-63_C04T000167.1,St_PG6244_C00T005237.1,St_PG6245_C00T017022.1),XP_006367044.2)0.945)0.711)0.994)0.952)0.741)0.750,XP_049389727.1)0.759,(((St_E86-69_C04T000138.1,St_E86-69_C04T000157.1),(He1-St04G109885.1,St_PG4036_C00T055734.1)0.867)0.738,St_PG4042_C00T073125.1)0.740)0.737)0.815,((St_PG6242_C00T002314.1,St2-St04G108255.1)0.874,(((St_E4-63_C04T000166.1,St_PG6055_C00T027654.1,St_PG6244_C00T005238.1,St_PG6245_C00T017021.1,St_RH_C04T000176.1),St1-St04G105055.1)0.998,(St_PG5068_C04T000260.1,St_PG6359_C04T000177.1)0.814)0.878)0.000)0.801,((C88_C04H4G101640.1,He2-St04G107805.1)0.989,(St_PG3005_C00T056697.1,St_PG3023_C00T066400.1)0.777)0.000)0.000,(((St_PG3005_C00T056719.1,((((C88_C04H1G001430.1,St2-St04G109130.1),(St_PG6359_C04T000172.1,(St_PG5068_C00T055575.1,St_PG6359_C04T000175.1)0.964)0.000)0.770,He1-St04G111380.1)0.718,((St_PG3005_C00T056718.1,St_PG5003_C00T031447.1)0.761,(St_PG5068_C00T055570.1,St_PG5068_C04T000248.1)0.993)0.873)0.766)0.740,St2-St04G109125.1)0.761,(((St_PG6359_C00T061177.1,St_PG6359_C04T000176.1),XP_049386259.1)0.000,(He1-St04G108960.1,St1-St06G446440.1))0.801)0.885)0.848,(((St_PG6242_C00T035248.1,St2-St04G108685.1)1.000,St2-St04G109135.1)0.908,(St_PG5068_C04T000255.1,(C88_C04H2G034750.1,St_PG6241_C00T044393.1)0.947)0.957)0.753)0.000,(St_PG4060_C00T050245.1,((St_PG5003_C00T037636.1,St_PG5003_C00T077909.1)1.000,(St2-St04G109445.1,(St_PG4060_C00T050240.1,St_PG6242_C00T002317.1)0.991)0.404)0.745)0.777)0.373)0.387)0.870)0.848,(((sp1102chr11_nlr_107.t1,sp2271chr11.nlr160.t1)1.000,(((sp2271chr11.30803.t1,sp2271chr11.nlr89.t1),(sp1102chr11_nlr_38.t1,sp2273chr11_g00780.1)0.862)0.391,((sp1102chr11_nlr_40.t1,(sp1102chr11_nlr_39.t1,((sp2271chr11.30790.t1,sp2271chr11.nlr86.t1),sp2273chr11_g00776.1)0.297)0.871)0.576,sp1102chr11_nlr_41.t1)0.711)0.866)0.923,(sp2271chr11.30787.t1,sp2271chr11.nlr97.t1))0.926)1.000)0.610)0.265,XP_019238667.1)0.924)0.766,((PHT54378.1,((Capang05g000260,KAF3656703.1),(KAF3672938.1,XP_016572099.2))0.658)0.996,((Capang05g000258,XP_016574523.1),PHU16917.1)0.998)0.997)1.000,(((sp2273chr10_g00909.1,((((Sopim_PAS014479_00T019610.1,Sopim_TS156_07T000443.1,Sopim_TS265_07T000434.1),(Sopim_TS413_07T000436.1,((Sopim_LA2093_00T020823.1,Sopim_TS15_07T000437.1,Sopim_TS421_07T000445.1),((XP_004243044.2,Sopim_BGV006775_00T020292.1,Solyc_cer_BGV007989_00T019675.1,Solyc_Brandywine_00T020173.1,Solyc_EA00371_00T019937.1,Solyc_EA00990_00T020378.1,Solyc_Fla8924_00T019873.1,Solyc_TS12_07T000444.1,Solyc_TS166_07T000451.1,Solyc_TS171_07T000435.1,Solyc_TS185_07T000449.1,Solyc_TS204_07T000458.1,Sopim_TS222_07T000453.1,Solyc_cer_TS238_07T000453.1,Solyc_cer_TS280_07T000452.1,Solyc_cer_TS281_07T000446.1,Sopim_TS439_07T000450.1,Solyc_TS60_07T000444.1,Solyc_cer_TS623_07T000453.1,Solyc_TS692_07T000443.1,Solyc_TS9_07T000448.1),(Solyc_cer_BGV006865_00T019559.1,Solyc_TS80_07T000447.1))0.000)0.926)0.000)0.998,((((St_PG6163_C00T055075.1,((((He1-St07G129080.1,(St_PG4060_C00T014293.1,(St_PG3023_C00T026224.1,St_PG3023_C00T040503.1))0.728)0.794,St_PG4017_C00T055737.1)0.777,(St_PG4017_C00T027659.1,St_PG6247_C00T068770.1)0.000)0.000,((St1-St07G127160.1,St2-St07G127960.1),(St_PG5032_C00T044384.1,(St_PG4036_C00T071395.1,(XP_049365726.1,(XP_049414791.1,St_PG5032_C00T005182.1)0.000)0.000)0.000)0.925)0.000)0.909)0.000,(((St_PG4041_C00T015492.1,St_PG4041_C00T053947.1)0.934,(St_PG5068_C00T061531.1,(St_PG6029_C00T069506.1,St_PG6244_C00T053471.1,St_PG6245_C00T041421.1,XP_006366838.1))0.803)0.794,((St_PG6055_C00T054444.1,St_PG6359_C07T000480.1),C88_C07H1G005010.1)0.000)0.884)0.838,(St_PG5003_C00T077311.1,((He2-St07G129080.1,St_PG6055_C00T035510.1),St_PG5003_C00T018834.1)0.000)0.000)0.612,St_PG6242_C00T065044.1)0.181)1.000,(XP_019256355.1,((XP_009617046.1,XP_033515389.1),((Nitab4.5_0001875g0010.1,mRNA_59585_cds,mRNA_59586_cds,mRNA_59587_cds),XP_033515390.1)0.000)0.982)1.000)0.226)0.983,((((Capang03g001841,PHT53410.1)0.998,(((sp1102chr07_nlr_2.t1,sp1102chr07.21246.t1,sp2273chr07_g00485.1,SaSP2275_utg174_g18352.1),(sp2271chr07.21325.t1,sp2271chr07.nlr360.t1))0.997,((((St_PG6241_C00T001615.1,St_PG6241_C00T052352.1)0.972,(St_PG1013_C00T000534.1,St_PG1013_C00T047017.1))0.394,St_PG1011_C00T047762.1)0.925,(((St_PG3023_C00T026225.1,St_PG3023_C00T040504.1),((St_PG5032_C00T005183.1,(St_PG4036_C00T071394.1,((St1-St07G127200.1,St2-St07G128000.1),(St_PG6243_C00T061099.1,((St_PG4042_C00T011688.1,St_PG4042_C00T058418.1,St_PG6247_C00T068771.1),St_PG3022_C00T060376.1)0.000)0.000)0.471)0.000)0.780,(St_PG4049_C00T065517.1,((St_PG6245_C00T013494.1,((St_PG6244_C00T053472.1,St_PG6245_C00T041422.1,XP_006366837.1),(St_PG5068_C00T061530.1,((St_PG4041_C00T015491.1,St_PG4041_C00T053948.1),(St_PG6029_C00T069372.1,(C88_C07H1G005020.1,St_E4-63_C07T000531.1,St_E86-69_C07T000495.1,St_PG6055_C00T054445.1,St_PG6148_C00T017097.1,St_PG6169_C00T008638.1,St_PG6169_C00T063202.1,St_PG6359_C07T000481.1))0.000)0.804)0.783)0.883)0.938,(St_A6-26_C07T000497.1,(St_PG4017_C00T027658.1,St_PG5076_C00T026216.1)0.000)0.000)0.804)0.433)0.965)0.881,(St_PG3003_C00T035873.1,(St_PG6242_C00T065045.1,St_PG4060_C00T058609.1)0.000)0.000)0.301)1.000)0.902)0.996,((PHT49249.1,(PHU06615.1,((PHT71981.1,KAF3641306.1),KAF3653259.1)0.928)0.000)1.000,((Ppr-t_73286,Ppr-t_73287,Ppr-t_73288,Ppr-t_73289),((((St_PG4042_C00T052148.1,(St_PG4041_C00T009600.1,St_PG4041_C00T056415.1)0.883)0.885,(((St_PG3005_C00T025476.1,St_PG3005_C00T050057.1)0.923,((St_PG1011_C00T044580.1,(St_PG3003_C00T021215.1,St_PG3003_C00T031431.1))0.795,(St_PG1008_C00T049861.1,St_PG1013_C00T038567.1)0.879)0.000)0.000,(St_PG4005_C00T004201.1,St_PG4005_C00T029603.1))0.754)0.817,(((St_PG4049_C00T015195.1,St_PG4049_C00T059200.1)0.767,XP_049365232.1)0.771,((St_PG4032_C00T026199.1,(St_PG3023_C00T000506.1,St_PG3023_C00T037155.1)0.893)0.742,(St_PG5068_C00T038117.1,(((C88_C06H1G021980.1,C88_C06H2G054950.1,St_PG6216_C00T014767.1,St_PG6216_C00T023562.1,St_PG6216_C00T029342.1,St_PG6244_C00T007283.1,St_PG6246_C00T052668.1),(((St_PG5003_C00T015918.1,St_PG5003_C00T044181.1)0.993,St_PG5068_C06T002152.1)0.669,((St_PG6055_C00T058693.1,St_PG6216_C00T054708.1),((St_A6-26_C06T002138.1,St_PG6055_C00T012618.1,St_PG6245_C00T064156.1,St_PG6247_C00T051058.1,St_PG6359_C06T002037.1),St_PG6244_C00T041066.1)0.966)0.000)0.866)0.000,(St_PG6246_C00T016167.1,(St_PG5018_C00T037121.1,(St_PG6002_C00T052584.1,St_PG5018_C00T014215.1)0.848)0.000)0.863)0.869)0.939)0.540)0.860)1.000,(((XP_015080229.1,XP_015080230.1,XP_015080231.1,XP_015080232.1,XP_015080233.1),((XP_010322858.1,Sopim_BGV006775_00T018381.1,Solyc_cer_BGV006865_00T017795.1,Solyc_cer_BGV007931_00T017696.1,Solyc_cer_BGV007989_00T017817.1,Solyc_Brandywine_00T018269.1,Solyc_EA00371_00T018071.1,Solyc_EA00990_00T018557.1,Solyc_Fla8924_00T017989.1,Solyc_Floradade_00T017629.1,Sopim_LA2093_00T018985.1,Solyc_LYC1410_00T017555.1,Solyc_MM_06T001473.1,Sopim_PAS014479_00T017817.1,Solyc_PI169588_00T017594.1,Solyc_PI303721_00T017557.1,Sopim_PP_06T001374.1,PRAM_67540.1.p1,Solyc_TS112_06T001493.1,Solyc_cer_TS118_06T001474.1,Solyc_TS12_06T001391.1,Sopim_TS15_06T001483.1,Sopim_TS156_06T001478.1,Solyc_TS166_06T001415.1,Solyc_TS171_06T001465.1,Solyc_TS185_06T001389.1,Solyc_TS204_06T001444.1,Sopim_TS222_06T001466.1,Solyc_cer_TS238_06T001386.1,Sopim_TS265_06T002082.1,Solyc_cer_TS280_06T001419.1,Solyc_cer_TS281_06T001491.1,Solyc_TS3_06T001383.1,Solyc_TS331_06T001435.1,Solyc_cer_TS39_06T001387.1,Sopim_TS413_06T001689.1,Sopim_TS421_06T001464.1,Sopim_TS439_06T001424.1,Solyc_cer_TS545_06T001418.1,Solyc_TS60_06T001512.1,Solyc_cer_TS623_06T001413.1,Solyc_TS629_06T001464.1,Solyc_TS692_06T001421.1,Solyc_TS80_06T001376.1,Solyc_TS80_06T001376.2,Solyc_TS9_06T001469.1,Solyc_cer_TS96_06T001422.1),Solyc_TS117_06T001416.1)0.912)0.998,((St_PG1008_C00T025726.1,(St_PG5032_C00T066427.1,(St_PG4042_C00T052151.1,(St_PG4042_C00T002808.1,(((C88_C06H1G021540.1,C88_C06H1G021540.2,C88_C06H3G088460.1,C88_C06H3G088460.2,C88_C06H4G120270.1,C88_C06H4G120270.2,He1-St06G478680.1,St_PG6055_C00T058694.1,St_PG6216_C00T054707.1,St_RH_C06T002112.1,St1-St06G486040.1),((St_A6-26_C06T002135.1,C88_C06H1G021950.1,C88_C06H1G021950.2,C88_C06H1G021950.3,C88_C06H1G021950.4,C88_C06H1G021950.5,C88_C06H2G054920.1,St_PG6055_C00T012621.1,St_PG6090_C00T011588.1,St_PG6148_C00T057424.1,St_PG6163_C00T039859.1,St_PG6169_C00T012820.1,St_PG6169_C00T036186.1,St_PG6216_C00T004982.1,St_PG6216_C00T014764.1,St_PG6216_C00T029339.1,St_PG6225_C00T054103.1,St_PG6244_C00T007280.1,St_PG6244_C00T041063.1,St_PG6245_C00T064159.1,St_PG6246_C00T052671.1,St_PG6247_C00T051061.1,St_PG6359_C06T002034.1,St2-St06G462040.1),((St_E4-63_C06T002328.1,St_PG6163_C00T006897.1,XP_015168923.1),St_PG5062_C00T044955.1)0.000)0.000)0.970,St_PG5032_C00T015254.1)0.000)0.877)0.789)0.970)0.000,(((St_PG3005_C00T050060.1,(St_PG3005_C00T025479.1,(St_PG4005_C00T004197.1,St_PG4005_C00T029607.1))0.780)0.903,(St_PG4060_C00T020129.1,St_PG4060_C00T061082.1)0.761)0.429,St_PG6242_C00T054797.1)0.000)0.748)0.903)0.902)1.000)0.905)0.956,((XP_019237639.1,((XP_009764018.1,XP_009764019.1,XP_009764020.1,XP_016482798.1,XP_016482799.1,XP_016482800.1,mRNA_49647_cds,mRNA_49648_cds,mRNA_49649_cds,mRNA_49650_cds,mRNA_49651_cds,mRNA_49652_cds,mRNA_49653_cds,mRNA_49654_cds),((XP_033508094.1,XP_033508095.1),(XP_016483410.1,mRNA_19651_cds,mRNA_19653_cds,mRNA_19654_cds,mRNA_19655_cds))0.923)0.995)0.933,((((XP_009794525.1,XP_009794533.1,XP_009794540.1,XP_009794546.1,XP_009794554.1,XP_009794561.1,Nitab4.5_0003017g0020.1),(mRNA_3931_cds,mRNA_3932_cds,mRNA_3933_cds))0.997,((XP_009591230.1,XP_018623641.1,XP_033509883.1,XP_033509884.1,XP_033509885.1,XP_033509886.1),(XP_016498801.1,Nitab4.5_0000053g0220.1))0.749)1.000,((((XP_009597654.1,XP_009597655.1),(XP_016513504.1,XP_016513505.1,XP_016513507.1,Nitab4.5_0000366g0120.1,mRNA_107812_cds,mRNA_107813_cds,mRNA_107814_cds))0.920,((XP_019255789.1,XP_019255791.1,XP_019255792.1),((XP_009786258.1,XP_009786259.1,XP_009786260.1,XP_009786261.1,XP_009786262.1,XP_009786263.1,XP_009786264.1,XP_016494496.1,Nitab4.5_0002365g0050.1),(Niben261Chr18g0342001.1,Nbe.v1.s00100g28240))0.869)0.753)1.000,((Niben261Chr18g0348006.1,Nbe.v1.s00100g28060),XP_019256382.1)0.995)0.931)0.782)0.452)0.990)1.000,(((Nitab4.5_0004290g0010.1,((Niben261Chr05g0922010.1,Nbe.v1.s00140g27400),Nitab4.5_0008778g0010.1)0.471)0.938,(((Smechr0101991.1,((St_PG0009_C00T021470.1,((((((St_PG3005_C00T024320.1,St_PG3005_C00T046100.1),(St_PG3003_C00T046313.1,(St_PG6242_C00T044910.1,St_PG4005_C00T011693.1)0.000)0.000)0.916,St_PG5032_C00T010384.1)0.841,(St_PG5018_C00T003161.1,((XP_004231117.1,Solyc_cer_BGV006865_00T002382.1,Sopim_TS15_01T002754.1),XP_049368750.1)0.774)0.000)0.000,((St_PG5076_C00T071811.1,XP_049412529.1)0.771,(St_PG4036_C00T066311.1,(St_PG4017_C00T001387.1,St_PG4017_C00T048071.1))0.000)0.000)0.000,(((St_PG4032_C00T017843.1,St_PG4032_C00T041257.1)0.931,(St_PG5032_C00T068434.1,St_PG4049_C00T052017.1)0.000)0.000,((C88_C01H1G024600.1,He2-St01G645080.1,St_PG6244_C00T003589.1,St_PG6246_C00T024498.1,St_PG6246_C00T061153.1,St1-St01G709880.1,XP_006345448.1),((St_PG4042_C00T067919.1,((C88_C01H3G119020.1,He1-St01G594240.1),(C88_C01H4G165850.1,St2-St01G631680.1))0.914)0.000,(St_PG4041_C00T048156.1,(((St_PG5068_C00T048088.1,St_PG5068_C01T002359.1)0.794,St_PG5062_C00T000359.1)0.000,St_PG6055_C00T060279.1)0.927)0.000)0.503)0.000)0.000)0.763)0.412,((St_PG1013_C00T034311.1,((St_PG1011_C00T004544.1,St_PG1011_C00T033241.1),St_PG6241_C00T000017.1)0.000)0.761,St_PG3023_C00T044369.1)0.817)0.955)0.189,(((sp1102chr01_nlr_19.t1,sp1102chr01.1287.t1,sp2273chr01_g01730.1),(sp2271chr01.1247.t1,sp2271chr01.nlr553.t1))0.990,Ppr-t_10908)0.752)0.857,(Capang01g002279,XP_047253397.1)1.000)0.824)1.000,(((sp1102chr01_nlr_22.t1,sp2271chr01.nlr542.t1)1.000,((XP_009589795.1,(XP_009764269.1,XP_016479505.1,Nitab4.5_0003553g0090.1,mRNA_128651_cds,Rpa1))0.998,Nitab4.5_0001818g0040.1)0.726)0.269,(St_PG3003_C00T045015.1,sp2271chr01.nlr537.t1)1.000)1.000)0.740)0.708)0.998,((((XP_009767436.1,XP_016503256.1,Nitab4.5_0005875g0020.1,mRNA_136182_cds),Nbe.v1.s00050g06510)0.269,((XP_009606086.1,XP_033513108.1),(XP_016470255.1,Nitab4.5_0000622g0110.1,mRNA_17003_cds,mRNA_17004_cds,mRNA_17005_cds))0.982)0.991,((((XP_049398068.1,(St_PG4042_C00T025922.2,(((He1-St12G553925.1,St2-St12G489485.1),(St_PG4036_C00T028370.1,St_PG4036_C00T042367.2,St_PG6243_C00T006527.1,St_PG6243_C00T056385.1))0.952,((C88_C12H3G079030.1,C88_C12H3G079030.2,C88_C12H3G079030.3,C88_C12H3G079030.4,C88_C12H3G079030.5),St_PG5032_C00T065883.1)0.000)0.000)0.964)0.865,(St_PG4032_C00T063302.1,((St_PG5068_C12T002280.1,((St_E4-63_C12T002301.1,St_E86-69_C00T051997.1,St_PG6148_C00T011086.1,St_PG6163_C00T012432.1,St_PG6169_C00T049566.1,St_PG6244_C00T029762.1,St_PG6245_C00T046127.1,XP_006351974.1),St_PG5068_C00T040212.1)0.835)0.916,((St_A6-26_C12T002316.1,C88_C12H1G022170.1,C88_C12H1G022170.2,C88_C12H4G107650.1,He2-St12G577445.1,St_PG6002_C00T072614.1,St_PG6029_C00T065551.1,St_PG6055_C00T077353.1,St_PG6148_C00T050699.1,St_PG6163_C00T031400.1,St_PG6163_C00T060530.1,St_PG6225_C00T069415.1,St_PG6359_C00T052131.1,St_PG6359_C12T002196.1,St_RH_C12T002299.1),(St_PG6247_C00T041182.1,(St_PG6029_C00T003955.1,St_PG6059_C00T032091.1,St_PG6059_C00T033248.1,St_PG6090_C00T055073.1))0.000)0.924)0.930)0.910)0.950,((St_PG5003_C00T005990.1,St_PG5003_C00T067945.1)0.985,(((St_PG0009_C00T024390.1,St_PG0019_C12T001294.1),(((St_PG6241_C00T011453.1,St_PG6241_C00T023377.2),((St_PG1008_C00T020743.1,St_PG1013_C00T015956.1),(St_PG1013_C00T035044.1,St_PG1008_C00T039245.1)0.000)0.753)0.997,(St_PG5062_C00T018193.1,((Sopim_LA2093_00T033764.1,Sopim_TS15_12T000093.1,Sopim_TS421_12T000092.1),((XP_010313675.1,XP_025884563.1,Sopim_BGV006775_00T032668.1,Solyc_cer_BGV006865_00T031835.1,Solyc_cer_BGV007931_00T031727.1,Solyc_cer_BGV007989_00T031946.1,Solyc_Brandywine_00T032826.1,Solyc_EA00371_00T032237.1,Solyc_EA00990_00T033177.1,Solyc_Fla8924_00T032329.1,Solyc_Floradade_00T031563.1,Solyc_LYC1410_00T031445.1,Solyc_MM_12T000097.1,Sopim_PAS014479_00T031854.1,Solyc_PI169588_00T031592.1,Solyc_PI303721_00T031426.1,Sopim_PP_12T000091.1,Solyc12T000096.1,Solyc_TS112_12T000090.1,Solyc_TS117_12T000100.1,Solyc_cer_TS118_12T000092.1,Solyc_TS12_12T000093.1,Sopim_TS156_12T000096.1,Solyc_TS166_12T000092.1,Solyc_TS171_12T000093.1,Solyc_TS185_12T000093.1,Solyc_TS204_12T000095.1,Sopim_TS222_12T000097.1,Solyc_cer_TS238_12T000096.1,Sopim_TS265_12T000093.1,Solyc_cer_TS280_12T000096.1,Solyc_cer_TS281_12T000095.1,Solyc_TS3_12T000096.1,Solyc_TS331_12T000091.1,Solyc_cer_TS39_12T000095.1,Sopim_TS413_12T000093.1,Sopim_TS439_12T000097.1,Solyc_cer_TS545_12T000094.1,Solyc_TS60_12T000093.1,Solyc_cer_TS623_12T000098.1,Solyc_TS629_12T000096.1,Solyc_TS692_12T000092.1,Solyc_TS80_12T000092.1,Solyc_TS9_12T000093.1),Solyc_cer_TS96_12T000089.1)0.000)1.000)0.585)0.969)0.953,((St_PG1011_C00T049852.1,(((St_PG3003_C00T014490.1,St_PG3003_C00T060816.1)0.982,((St_PG3005_C00T064450.1,St_PG6242_C00T047397.2)0.943,(St_PG3005_C00T022819.1,St_PG4005_C00T013750.1)0.472)0.769)0.427,St_PG4060_C00T045701.1)0.770)0.877,((XP_049359042.1,(St_PG5032_C00T024418.1,(St_PG6247_C00T025682.1,(St_PG3022_C00T038980.2,St_PG3022_C00T009797.1)0.000)0.000)0.775)0.372,(((St_PG4041_C00T034944.1,St_PG4041_C00T018140.1)0.000,((St_PG5062_C00T038861.1,((C88_C12H2G050740.2,St_PG6055_C00T066793.1,St_PG6059_C00T078552.1,St_PG6090_C00T001201.1,St_PG6216_C00T028908.1,St_PG6216_C00T059605.1,St_PG6244_C00T061024.1,St_PG6245_C00T002582.1,St_PG6246_C00T022586.1,St_PG6246_C00T051056.1),(St_RH_C00T035777.1,St_RH10-15_C12T002517.1))0.930)0.756,(((St_PG5076_C00T034381.1,St_PG6002_C00T019887.1),St_PG5076_C00T066120.1)0.914,St_PG5018_C00T031332.1)0.000)0.899)0.000,(St_PG4049_C00T014406.1,St_PG4049_C00T044993.2)0.990)0.910)0.906)0.380)0.000)0.879)0.981,((Ppr-t_54349,Ppr-t_54350,Ppr-t_54351,Ppr-t_54352),(Capang01g000410,((PHT72678.1,KAF3630470.1),(XP_016541421.2,(PHU07785.1,((Capang09g000471,KAF3678346.1),PHT51869.1)0.000)0.000)0.297)0.953)1.000)0.697)0.419)1.000)0.734)0.806)0.890)0.993,(((PHU06281.1,((PHT61187.1,PHT71605.1,PHT71620.1,PHT26520.1,PHT38427.1),(PHT92299.1,(PHT37486.1,(PHT26453.1,PHT37825.1)0.000)0.000)0.000)0.000)0.908,(SMEL4.1_04g003770.1.01,((((sp2271chr10.27754.t1,sp2271chr10.nlr263.t1),(sp2273chr10_g00162.1,SaSP2275_utg453_g29035.1))0.959,(((XP_004248175.2,Solyc_Brandywine_00T027858.1,Solyc_EA00371_00T027507.1,Solyc_EA00990_00T028304.1,Solyc_Fla8924_00T027621.1,Solyc_MM_10T000311.1,Solyc10T000326.1,Solyc_TS112_10T000313.1,Solyc_cer_TS118_10T000310.1,Solyc_TS12_10T000323.1,Sopim_TS15_10T000323.1,Sopim_TS156_10T000316.1,Solyc_TS166_10T000331.1,Solyc_TS171_10T000318.1,Solyc_TS185_10T000323.1,Solyc_TS204_10T000332.1,Sopim_TS222_10T000333.1,Solyc_cer_TS238_10T000327.1,Sopim_TS265_10T000323.1,Solyc_cer_TS280_10T000326.1,Solyc_cer_TS281_10T000317.1,Solyc_TS331_10T000313.1,Sopim_TS421_10T000312.1,Sopim_TS439_10T000330.1,Solyc_cer_TS545_10T000321.1,Solyc_TS60_10T000318.1,Solyc_cer_TS623_10T000331.1,Solyc_TS629_10T000312.1,Solyc_TS692_10T000315.1,Solyc_TS80_10T000331.1,Solyc_TS9_10T000313.1,NRC0,NRC0_XP_004248175),(XP_015055785.1,XP_027768402.1,Sopim_BGV006775_00T027917.1,Solyc_cer_BGV006865_00T027047.1,Solyc_cer_BGV007989_00T027157.1,Sopim_LA2093_00T028696.1,Solyc_TS117_10T000324.1,Solyc_cer_TS39_10T000331.1))0.983,((((((C88_C10H2G032260.1,(St_PG4017_C00T024976.1,((St_PG6029_C00T072614.1,St_PG6148_C00T054149.1,St_PG6163_C00T050132.1,St_PG6225_C00T074083.1,St_PG6246_C00T072031.1,St_PG6246_C00T072031.2),((St_PG4036_C00T046799.1,St1-St10G115520.1)0.792,(St_PG4042_C00T019940.1,(C88_C10H2G032260.2,C88_C10H2G032260.3,St_PG4036_C00T021180.1))0.000)0.000)0.000)0.000)0.922,St_E86-69_C00T033843.1)0.000,(St_PG4049_C00T010597.1,St_PG4049_C00T036902.1))0.867,(((St_PG3023_C00T006908.1,St_PG3023_C00T061291.2),(St_PG4032_C00T057976.1,St_PG6241_C00T033958.1)0.815)0.000,St_PG6242_C00T061744.1)0.000)0.000,(((((St_PG5076_C00T013609.1,((St_PG5068_C00T045161.1,((St_PG5068_C10T000399.1,St_PG5068_C10T000399.2),((C88_C10H1G003680.1,C88_C10H1G003680.2,C88_C10H1G003680.3,He1-St10G114200.1,St_PG5003_C00T013138.1,St_PG5003_C00T049962.1,St_PG6029_C00T030516.1,St_PG6055_C00T074029.1,St_PG6059_C00T079168.1,St_PG6090_C00T023574.1,St_PG6090_C00T024817.1,St_PG6090_C00T074350.1,St_PG6169_C00T057029.1,St_PG6216_C00T077992.1,St_PG6225_C00T008865.1,St_PG6245_C00T067211.1,St_PG6246_C00T009187.1,St_PG6247_C00T015893.1,St_PG6359_C00T047095.1,St2-St10G116120.1,XP_006366308.1),(St_E4-63_C00T039310.1,St_PG6059_C00T021160.1,St_PG6059_C00T035963.1,St_PG6148_C00T030894.1,St_PG6163_C00T015988.1,St_PG6359_C10T000323.1))0.000)0.000)0.923,(((C88_C10H4G090520.1,C88_C10H4G090560.1,XP_049370588.1),(St_PG3022_C00T042109.1,St_PG6002_C00T065808.1)0.000)0.924,(St_PG4036_C00T021181.1,(St_PG4042_C00T078827.1,((St_E4-63_C10T000368.1,St_E86-69_C00T033845.1),St_PG4036_C00T046801.1)0.000)0.000)0.855)0.000)0.771)0.777,St_PG5032_C00T047184.1)0.717,(St_PG5076_C00T059772.1,St_PG6002_C00T065809.1)0.901)0.778,(St_PG3003_C00T054004.1,(XP_049402503.1,XP_049402504.1,XP_049402505.1))0.000)0.000,(St_PG3022_C00T042108.1,He2-St10G119560.1)0.845)0.000)0.000,St_PG4060_C00T075144.1)0.759)0.961)0.908,Ppr-t_59053)0.732)0.858)1.000,((((((XP_009614364.1,(XP_016495473.1,Nitab4.5_0003106g0040.1,mRNA_77549_cds,mRNA_77550_cds,mRNA_77551_cds,mRNA_77552_cds))1.000,((XP_009774012.1,XP_016488692.1,XP_016488693.1,XP_016488694.1,Nitab4.5_0003642g0030.1),(mRNA_121851_cds,mRNA_121852_cds,mRNA_121853_cds,mRNA_121854_cds))0.958)0.980,((((XP_016481870.1,XP_016481871.1),XP_019245986.1)0.000,((XP_009769019.1,(XP_016486056.1,Nitab4.5_0011427g0010.1,mRNA_21480_cds))0.921,(Niben261Chr04g1430003.1,NbNRC3))0.946)0.959,((Ppr-t_7190,Ppr-t_7191,Ppr-t_7192),((PHT29761.1,((Capang11g002156,PHT67369.1,PHU02049.1,KAF3653798.1,KAF3635089.1,XP_016547675.2),CaNRC3_XP_016547675)0.905)0.976,((((((St_PG4060_C00T024252.1,((St_PG1008_C00T009572.1,St_PG1013_C00T055046.1),St_PG1008_C00T041683.1)0.840)0.000,St_PG6241_C00T049556.1)0.000,(C88_C05H3G056060.2,St_PG4049_C00T055251.1)0.755)0.000,(((((((St_PG4005_C00T011955.1,St_PG4005_C00T026469.1),(St_PG1011_C00T004983.1,St_PG1011_C00T042652.1))0.000,((St_PG3003_C00T042879.1,((St_PG6242_C00T017243.1,St_PG6242_C00T059049.1),(St_PG3023_C00T025249.1,St_PG3023_C00T064928.1)0.831)0.000)0.000,(St_PG4060_C00T044987.1,(St_PG3005_C00T016254.1,St_PG3005_C00T070977.1))0.000)0.000)0.828,((C88_C05H1G002900.1,C88_C05H1G002900.2,C88_C05H2G029720.1,C88_C05H2G029720.2,He1-St05G109445.1,St2-St05G112325.1),St_PG4041_C00T040497.1)0.000)0.866,((((St_PG4017_C00T014421.1,St_PG4017_C00T065788.1),St_PG5062_C00T005374.1)0.000,(St_PG5062_C00T064328.1,(St_E4-63_C05T000051.1,St_PG6216_C00T067744.1,St_PG6244_C00T002668.1,St_PG6244_C00T069001.1))0.798)0.000,((((St_PG6002_C00T001618.1,St_PG6002_C00T014094.1,St_PG6055_C00T000287.1,St_PG6059_C00T035675.1,St_PG6059_C00T083642.1,St_PG6225_C00T030103.1),((St_A6-26_C05T000233.1,St_PG6029_C00T069735.1,St_PG6090_C00T000830.1,St_PG6359_C05T000211.1),(St_PG5003_C00T014639.1,St_PG5003_C00T058680.1)0.857)0.000)0.961,((((St_PG5018_C00T015709.1,St_PG5018_C00T040697.1),St_PG6090_C00T064254.1)0.000,(St_PG4041_C00T002223.1,(St_PG5068_C00T055127.1,St_PG5068_C05T000358.1,St_PG6247_C00T015725.1))0.936)0.000,(C88_C05H4G082160.2,C88_C05H4G082160.3,St_PG6029_C00T014478.1,St_PG6163_C00T021512.1,St_PG6163_C00T052844.1,St_PG6216_C00T021359.1,St_PG6225_C00T065899.1,St_PG6245_C00T019693.1,St_PG6245_C00T040957.1,St_PG6246_C00T072995.1,St_RH_C00T071176.1,St_RH10-15_C05T000243.1))0.000)0.000,XP_006362574.1)0.928)0.833)0.000,((St_PG4036_C00T007743.1,St_PG4036_C00T054961.1),((St_PG6002_C00T080878.1,(St_PG5076_C00T001595.1,St_PG6002_C00T080881.1)0.770)0.889,(((St_PG5032_C00T010738.1,((He2-St05G105285.1,(XP_049403436.1,XP_049403437.1))0.857,((St_PG4042_C00T019585.1,St_PG4042_C00T070247.1),St_E4-63_C05T000385.1)0.000)0.000)0.000,(XP_049365005.1,(St_PG6243_C00T015437.1,St_PG6243_C00T068033.1,St_PG6243_C00T068034.1))0.000)0.000,((C88_C05H3G056060.1,C88_C05H3G056060.3,C88_C05H3G056060.4,St_PG6247_C00T073396.1,St1-St05G110085.1),St_RH_C05T000280.1)0.843)0.942)0.000)0.840)0.000,(St_PG4032_C00T058601.1,St_PG4032_C00T018943.1)0.000)0.871)0.904,(St_PG0009_C00T006845.1,((XP_015074468.1,XP_027773059.1)0.000,((Sopim_PP_05T000439.1,Solyc_TS171_05T000466.1,Sopim_TS265_05T000464.1,Solyc_TS3_05T000456.1,Solyc_TS331_05T000474.1,Solyc_cer_TS623_05T000493.1),((XP_004238948.1,Sopim_BGV006775_00T014899.1,Solyc_cer_BGV006865_00T014331.1,Solyc_cer_BGV007931_00T014323.1,Solyc_cer_BGV007989_00T014370.1,Solyc_Brandywine_00T014771.1,Solyc_EA00371_00T014562.1,Solyc_EA00990_00T014934.1,Solyc_Fla8924_00T014527.1,Solyc_Floradade_00T014165.1,Solyc_MM_05T000467.1,Solyc_PI169588_00T014143.1,Solyc_PI303721_00T014110.1,Solyc05T000471.1,Solyc05T000471.2,Solyc_TS112_05T000457.1,Solyc_cer_TS118_05T000460.1,Solyc_TS12_05T000454.1,Sopim_TS15_05T000450.1,Sopim_TS156_05T000479.1,Solyc_TS166_05T000491.1,Solyc_TS185_05T000492.1,Solyc_TS204_05T000490.1,Sopim_TS222_05T000497.1,Solyc_cer_TS238_05T000490.1,Solyc_cer_TS280_05T000488.1,Solyc_cer_TS281_05T000475.1,Sopim_TS413_05T000475.1,Sopim_TS421_05T000468.1,Sopim_TS439_05T000513.1,Solyc_cer_TS545_05T000465.1,Solyc_TS60_05T000462.1,Solyc_TS629_05T000475.1,Solyc_TS692_05T000468.1,Solyc_TS80_05T000485.1,Solyc_TS9_05T000460.1,Solyc_cer_TS96_05T000456.1,NRC3,NRC3_XP_004238948),(Sopim_LA2093_00T015333.1,Solyc_LYC1410_00T014136.1,Sopim_PAS014479_00T014340.1,Solyc_TS117_05T000491.1,Solyc_cer_TS39_05T000495.1))0.835)0.921)0.923)0.000)0.929,(((sp1102chr05_nlr_63.t1,sp1102chr05.14357.t1,sp2273chr05_g00173.1,SaSP2275_utg307_g25399.1),(sp2271chr05.14379.t1,sp2271chr05.nlr425.t1))0.998,(Smechr1000152.1,SMEL4.1_10g001370.1.01))0.000)0.851)0.918)0.976)0.714)0.999,((XP_009614965.1,XP_009614966.1,XP_016496697.1,XP_016496698.1,Nitab4.5_0000053g0250.1,mRNA_107899_cds),((Ppr-t_55439,((Ppr-t_55436,(((sp1102chr01_nlr_21.t1,sp2271chr01.nlr549.t1,sp2273chr01_g02018.1,SaSP2275_utg39_g03322.1),(SMEL4.1_01g017330.1.01,(((((St_PG3003_C00T046025.1,St_PG4060_C00T071212.1)0.000,(((St_PG4005_C00T003966.1,St_PG4005_C00T055306.1),(St_PG3005_C00T010104.1,St_PG3005_C00T045770.1)0.954)0.942,St_PG4032_C00T040963.1)0.000)0.789,(((((St_PG6241_C00T013000.1,St_PG6241_C00T047079.1),((((St_PG5076_C00T071484.1,((C88_C01H4G169840.1,C88_C01H4G169840.2,He1-St05G695360.1,He2-St05G623120.1,St_PG5003_C00T002171.1,St_PG5003_C00T045279.1,St_PG6163_C00T021253.1,St_PG6216_C00T013657.1,St_PG6244_C00T008466.1,St_RH_C00T059615.1,St1-St05G665120.1,St2-St05G648280.1),(St_PG6055_C00T006340.1,St_PG6246_C00T060861.1))0.902)0.000,((St_PG4049_C00T007166.1,((XP_049384943.1,XP_049384949.1,XP_049384958.1,XP_049384967.1,XP_049384975.1,XP_049384984.1,XP_049384989.1,XP_049384997.1),(St_PG4049_C00T007164.1,St_PG4049_C00T051738.1))0.000)0.887,(C88_C01H1G028030.1,((St_PG4041_C00T012320.1,St_PG4041_C00T047878.1,St_PG5062_C00T051780.1),(St_PG5062_C00T002983.1,St_RH10-15_C01T002778.1)0.999)0.720)0.846)0.000)0.910,(St_PG6055_C00T060568.1,St_PG6059_C00T016622.2,St_PG6090_C00T012509.1,St_PG6359_C00T043819.1))0.999,((St_PG1008_C00T037358.1,St_PG1013_C00T034003.1)0.940,(St_PG1011_C00T001692.1,St_PG1011_C00T032944.1)0.992)0.000)0.000)0.968,(((XP_049355876.1,(St_PG5032_C00T028855.1,((C88_C01H3G122590.1,C88_C01H3G122590.2,C88_C01H3G122590.3,C88_C01H3G122590.4,St_PG6225_C00T044712.1),St_PG6243_C00T037985.1)0.758)0.000)0.915,St_PG4042_C00T068256.1)0.000,(((((St_PG6002_C00T067053.1,XP_006347943.2),((((St_PG3022_C00T028849.1,St_PG3022_C00T067598.1),(St_PG6243_C00T037983.1,XP_049355865.1)0.743)0.877,(St_A6-26_C01T002839.1,St_PG5068_C00T057965.1,St_PG6148_C00T045200.1,St_PG6163_C00T062430.1,St_PG6169_C00T030680.1,St_PG6216_C00T069500.1,St_PG6244_C00T038601.1,St_PG6245_C00T055246.1,St_PG6246_C00T019613.1,St_PG6359_C01T002692.1))0.641,St_PG4042_C00T010818.1)0.000)0.745,St_PG4036_C00T003390.1)0.722,(St_PG4042_C00T010817.1,St_PG6243_C00T037984.1)0.000)0.000,(St_PG3022_C00T028847.1,St_PG3022_C00T067596.1))0.836)0.943)0.000,(St_PG6242_C00T045211.1,(St_PG4042_C00T068253.1,St_PG4042_C00T068255.1)0.930)0.746)0.000,((St_PG3023_C00T009216.1,St_PG3023_C00T044085.1),St_PG4049_C00T051737.1)0.000)0.778)0.892,((St_PG0009_C00T000275.1,St_PG0009_C00T021149.1),((XP_015070302.1,XP_015070387.1,XP_027771407.1),((Sopim_BGV006775_00T002571.1,Sopim_PAS014479_00T002635.1),((Solyc_cer_BGV006865_00T002587.1,Sopim_LA2093_00T003048.1),(NP_001234202.1,Solyc_cer_BGV007931_00T002651.1,Solyc_cer_BGV007989_00T002477.1,Solyc_Brandywine_00T002505.1,Solyc_EA00371_00T002565.1,Solyc_EA00990_00T002935.1,Solyc_Fla8924_00T002519.1,Solyc_Floradade_00T002580.1,Solyc_LYC1410_00T002577.1,Solyc_MM_01T002803.1,Solyc_PI169588_00T002547.1,Solyc_PI303721_00T002541.1,Sopim_PP_01T002550.1,Solyc01T002636.1,Solyc_TS112_01T002885.1,Solyc_TS117_01T002420.1,Solyc_cer_TS118_01T002756.1,Solyc_TS12_01T002334.1,Sopim_TS15_01T002992.1,Sopim_TS156_01T002701.1,Solyc_TS166_01T002444.1,Solyc_TS171_01T002674.1,Solyc_TS185_01T002527.1,Solyc_TS204_01T002437.1,Sopim_TS222_01T002432.1,Solyc_cer_TS238_01T002629.1,Sopim_TS265_01T002873.1,Solyc_cer_TS280_01T002643.1,Solyc_cer_TS281_01T002782.1,Solyc_TS3_01T002449.1,Solyc_TS331_01T002838.1,Solyc_cer_TS39_01T002442.1,Sopim_TS413_01T002879.1,Sopim_TS421_01T002703.1,Sopim_TS439_01T002481.1,Solyc_cer_TS545_01T002789.1,Solyc_TS60_01T002871.1,Solyc_cer_TS623_01T002521.1,Solyc_TS692_01T002597.1,Solyc_TS80_01T002527.1,Solyc_TS9_01T002846.1,Solyc_cer_TS96_01T002564.1,NRC1,NRC1_NP_001234202))0.000)0.979)0.941)0.708)0.796,((St_PG6059_C00T016623.1,St_PG6090_C00T012508.1,St_PG6359_C00T043820.1),((C88_C01H1G028040.1,(XP_006347944.2,XP_006347945.2,XP_006347946.2))0.865,C88_C01H3G122600.1)0.000)0.985)0.977)0.894)0.983,(PHT58798.1,((Capang08g000438,PHT93678.1,PHU29543.1,KAF3632761.1,KAF3657896.1,XP_016544830.1),CaNRC1_XP_016544830)0.748)0.971)1.000)0.954,((((XP_009624787.1,Nitab4.5_0000294g0050.1),XP_016470402.1)0.861,(XP_019249940.1,((Niben261Chr06g1063005.1,Nbe.v1.s00120g13970,NbNRC2b),((Niben261Chr01g0490009.1,Nbe.v1.s00190g14460,Nitab4.5_0002067g0040.1,mRNA_108846_cds,mRNA_108848_cds,NbNRC2a),XP_009776048.1)0.903)0.764)0.978)1.000,((Ppr-t_55435,Ppr-t_55437),((SMEL4.1_12g003240.1.01,((((((((St_PG4041_C00T061238.1,((St_PG0009_C00T000741.1,St_PG0019_C10T001236.1),(XP_015056020.1,((Solyc_PI303721_00T027563.1,Sopim_TS222_10T001111.1,Solyc_cer_TS280_10T001076.1,Solyc_TS692_10T001194.1),((XP_004248798.1,Sopim_BGV006775_00T028656.1,Solyc_cer_BGV006865_00T027803.1,Solyc_cer_BGV007931_00T027759.1,Solyc_cer_BGV007989_00T027860.1,Solyc_Brandywine_00T028609.1,Solyc_EA00371_00T028251.1,Solyc_EA00990_00T029133.1,Solyc_Fla8924_00T028360.1,Solyc_Floradade_00T027679.1,Sopim_LA2093_00T029516.1,Solyc_LYC1410_00T027574.1,Solyc_MM_10T001205.1,Sopim_PAS014479_00T027913.1,Solyc_PI169588_00T027688.1,Sopim_PP_10T001099.1,Solyc10T001295.1,Solyc_cer_TS118_10T001180.1,Solyc_TS12_10T001092.1,Sopim_TS15_10T001183.1,Solyc_TS166_10T001073.1,Solyc_TS171_10T001191.1,Solyc_TS185_10T001108.1,Solyc_TS204_10T001102.1,Solyc_cer_TS238_10T001045.1,Solyc_cer_TS281_10T001233.1,Solyc_TS331_10T001243.1,Sopim_TS421_10T001208.1,Sopim_TS439_10T001089.1,Solyc_cer_TS623_10T001050.1,Solyc_TS629_10T001189.1,Solyc_TS80_10T001061.1,Solyc_TS9_10T001201.1,Solyc_cer_TS96_10T001129.1,NRC2,NRC2_XP_004248798),Sopim_TS156_10T001153.1)0.000)0.750)0.926)0.758)0.859,(St_PG5068_C10T001122.1,((Solyc_TS112_10T001174.1,Solyc_TS117_10T001108.1,Sopim_TS265_10T001209.1,Solyc_TS3_10T001138.1,Solyc_cer_TS39_10T001082.1,Sopim_TS413_10T001182.1,Solyc_cer_TS545_10T001199.1,Solyc_TS60_10T001203.1),(St_PG6244_C00T047115.1,(St_PG6059_C00T000371.1,(St_PG6359_C00T037864.1,St_PG6148_C00T068423.1)0.752)0.843)0.000)0.976)0.000)0.000,((St_PG5062_C00T025197.1,St_PG5062_C00T065414.1),(((St_PG3022_C00T041326.1,St_PG4036_C00T015296.1,St_PG4036_C00T047612.1,XP_049400468.1),(St_PG5032_C00T018709.1,St_PG5032_C00T030814.1,St_PG5032_C00T054402.1,St_PG6243_C00T010829.1,St_PG6243_C00T050977.1,XP_049372433.1))0.000,(St_PG4017_C00T019375.1,St_PG4017_C00T068961.1))0.835)0.000)0.555,(((St_PG1013_C00T043431.1,((St_PG6241_C00T019291.1,St_PG6241_C00T030388.1),(St_PG1008_C00T000792.1,St_PG1008_C00T069815.1))0.000)0.000,St_PG1011_C00T033787.1)0.000,(St_PG3003_C00T043951.1,((St_PG3023_C00T013344.1,St_PG3023_C00T065309.1,St_PG4060_C00T015595.1,St_PG4060_C00T053544.1,St_PG6242_C00T062698.1),(St_PG3005_C00T028544.1,St_PG4005_C00T009721.1,St_PG4005_C00T055531.1))0.813)0.790)0.844)0.000,((C88_C10H1G011860.2,C88_C10H1G011860.3,C88_C10H2G040730.1,C88_C10H2G040730.2,C88_C10H3G069980.1,C88_C10H3G069980.2,C88_C10H4G098750.1,He1-St10G302880.1,He2-St10G293280.1,St_PG4032_C00T001451.1,St_PG4032_C00T060902.1,St_PG4049_C00T016833.1,St_PG4049_C00T037653.1,St_PG5003_C00T032551.1,St_PG5003_C00T044510.1,St_PG5018_C00T034957.1,St_PG5068_C00T063078.1,St_PG5076_C00T021658.1,St_PG5076_C00T065342.1,St_PG6002_C00T062951.1,St_PG6225_C00T006404.1,St_RH10-15_C10T001152.1,St1-St10G310680.1,St2-St10G304520.1,XP_006359790.1),St_PG6163_C00T044761.1)0.000)0.802,(St_E4-63_C10T001188.1,St_PG6055_C00T004167.1,St_PG6169_C00T048668.1,St_PG6216_C00T009424.1,St_PG6245_C00T003230.1))0.820,((St_A6-26_C10T001253.1,St_PG6246_C00T008574.1,St_PG6246_C00T044345.1),St_PG6002_C00T062856.1)0.000)0.987,((sp1102chr10_nlr_43.t1,sp1102chr10.27068.t1,sp2271chr10.27281.t1,sp2271chr10.nlr209.t1,sp2273chr10_g00976.1,SaSP2275_utg131_g14632.1),sp2273chr10_g00976.2)0.994)0.847)0.874,(PHT95609.1,(((Capang00g000242,KAF3681068.1,KAF3685052.1,XP_047265049.1,XP_047265051.1),(PHU08974.1,PHT30354.1)0.000)0.897,CaNRC2_XP_016547365)0.000)0.980)0.708)0.463)0.072)0.897)0.817,(Nitab4.5_0009633g0030.1,((Niben261Chr17g0555011.1,Nbe.v1.s00020g27020),((XP_009772243.1,XP_009772244.1),(Nitab4.5_0003268g0050.1,mRNA_55443_cds))0.806)0.813)1.000)0.889)0.901)0.942,((((XP_009793189.1,Nitab4.5_0010227g0010.1,mRNA_55452_cds),((XP_016448374.1,mRNA_50215_cds),((Niben261Chr17g0558012.1,Nbe.v1.s00020g26930),NRCX)1.000)0.371)1.000,((St_PG0009_C00T009438.1,(((St_PG4032_C00T018433.1,((St_PG6242_C00T060937.1,((St_PG4049_C00T017645.1,St_PG4049_C00T065044.1)0.974,(((St_PG4041_C00T010980.1,St_PG4041_C00T049918.1),St_PG6169_C00T024094.1)0.771,(St_PG6243_C00T050374.1,XP_049396821.1)0.757)0.925)0.766)0.754,(((St_E4-63_C03T000073.1,St_PG6216_C00T014300.1),St_PG5062_C00T065215.1)0.778,(((St_PG4042_C00T024846.1,(C88_C03H3G070440.2,(C88_C03H3G070440.1,(C88_C03H3G070440.3,C88_C03H3G070440.4,St_PG4042_C00T055670.1,St_PG6247_C00T067131.1,St_RH10-15_C03T000069.1,St2-St03G103560.1))0.738)0.984)0.000,St_PG5062_C00T019645.1)0.810,((St_PG1008_C00T012181.1,St_PG1008_C00T059440.1),(St_PG1013_C00T014939.1,St_PG1013_C00T057525.1))0.936)0.355)0.794)0.623)0.777,(St_PG4032_C00T051115.1,((C88_C03H2G035790.1,C88_C03H2G035790.2),((St_PG3023_C00T063119.1,St_PG4005_C00T042404.1)0.904,(St_PG3005_C00T023159.1,St_PG3005_C00T077154.1))0.714)0.985)0.735)0.939,((XP_004234046.1,Sopim_BGV006775_00T008004.1,Solyc_cer_BGV006865_00T007659.1,Solyc_cer_BGV007931_00T007672.1,Solyc_cer_BGV007989_00T007711.1,Solyc_Brandywine_00T007892.1,Solyc_EA00371_00T007858.1,Solyc_EA00990_00T008126.1,Solyc_Fla8924_00T007836.1,Solyc_Floradade_00T007573.1,Solyc_LYC1410_00T007559.1,Solyc_MM_03T000059.1,Solyc_PI169588_00T007544.1,Solyc_PI303721_00T007525.1,Solyc03T000064.1,Solyc_TS112_03T000066.1,Solyc_cer_TS118_03T000067.1,Solyc_TS12_03T000068.1,Sopim_TS156_03T000065.1,Solyc_TS166_03T000068.1,Solyc_TS171_03T000066.1,Solyc_TS185_03T000070.1,Solyc_TS204_03T000069.1,Sopim_TS222_03T000068.1,Solyc_cer_TS238_03T000070.1,Solyc_cer_TS280_03T000071.1,Solyc_cer_TS281_03T000067.1,Solyc_TS3_03T000066.1,Solyc_TS331_03T000065.1,Solyc_cer_TS39_03T000069.1,Sopim_TS413_03T000066.1,Sopim_TS421_03T000066.1,Sopim_TS439_03T000072.1,Solyc_cer_TS545_03T000067.1,Solyc_TS60_03T000067.1,Solyc_cer_TS623_03T000071.1,Solyc_TS629_03T000066.1,Solyc_TS692_03T000068.1,Solyc_TS80_03T000066.1,Solyc_TS9_03T000067.1,Solyc_cer_TS96_03T000066.1,NRCX_XP_004234046),XP_015067629.1)0.997)0.945)1.000,Ppr-t_12226)0.982)0.928,((XP_016448717.1,mRNA_46515_cds),Nitab4.5_0000822g0030.1)1.000)0.964)0.992,(((PHT33328.1,((PHT67374.1,XP_016547431.1,XP_047255313.1),KAF3643406.1)0.000)1.000,((PHT29760.1,(PHU02047.1,(((PHT67370.1,KAF3635087.1),CaNRC9_XP_016547658)0.867,((KAF3653796.1,XP_016547658.2),Capang11g002158)0.869)0.949)0.916)1.000,((PHT33682.1,(PHU02189.1,((Capang00g000878,PHT67537.1,KAF3620102.1,XP_016547145.2,XP_016547146.2,XP_016547147.2,XP_016547148.2,XP_016547149.2),KAF3643992.1)0.833)0.724)1.000,(PHT33329.1,(((Capang11g002162,KAF3643408.1)0.938,(PHU02043.1,CaNRC9_XP_016547302)0.000)0.000,(PHT67375.1,KAF3632606.1,XP_016547303.1))0.863)0.998)1.000)0.211)1.000,(((XP_009803158.1,(XP_016481354.1,Nitab4.5_0003426g0010.1,mRNA_19820_cds,mRNA_19821_cds))0.997,(XP_009596917.1,Nitab4.5_0002605g0020.1)0.833)1.000,(((((XP_009630520.1,XP_016501240.1,Nitab4.5_0000280g0150.1,mRNA_113442_cds),((XP_009788462.1,Nitab4.5_0002732g0010.1)0.951,((Niben261Chr04g1483009.1,Nbe.v1.s00200g14190),(Niben261Chr12g1355010.1,Nbe.v1.s00030g35270)0.989)0.789)0.950)1.000,(((PHT39462.1,((Capang03g004066,PHT85183.1,PHU21239.1,KAF3682985.1,KAF3673475.1,XP_016566298.1,XP_016566299.1,XP_016566300.1),CaNRC8_XP_016566298)0.755)0.995,(CaNRC8_XP_016567375_PARTIAL,(((Ppr-t_81409,Ppr-t_81412,Ppr-t_81414,Ppr-t_81416),Ppr-t_81410)0.953,(Ppr-t_81407,((Ppr-t_81411,Ppr-t_81417),Ppr-t_81413)0.881)0.997)0.991)0.597)0.990,((XP_009778215.1,(Nitab4.5_0001553g0030.1,mRNA_119842_cds))1.000,(((XP_033514842.1,mRNA_56938_cds,mRNA_56939_cds),Nitab4.5_0007191g0020.1)1.000,((XP_009757879.1,Nitab4.5_0009760g0010.1),(Nitab4.5_0008390g0010.1,(XP_009630452.1,mRNA_6348_cds)0.953)0.751)0.976)0.980)0.180)1.000)0.999,((Niben261Chr11g1287013.1,(Ppr-t_29906,((Smechr1102264.1,SMEL4.1_11g020440.1.01)1.000,(((sp1102chr11_nlr_23.t1,sp1102chr11.30340.t1,SaSP2275_utg139_g15369.1),(sp2271chr11.30950.t1,sp2271chr11.nlr103.t1,sp2273chr11_g00638.1))1.000,((((St_PG6243_C00T039911.1,(He1-St04G120685.1,((St_PG4049_C00T002690.1,(St_PG4036_C00T002623.1,St_PG4036_C00T055558.1))0.756,St_PG4042_C00T035056.1)0.765)0.815)0.000,(XP_049358613.1,(St1-St04G119245.1,((St_PG3022_C00T056094.1,(St_PG6243_C00T009009.1,(St1-St04G114920.1,((XP_049391862.1,(((((C88_C04H4G103410.1,C88_C04H4G103410.2,St_PG6002_C00T004710.1,St_PG6029_C00T031204.1,St_PG6090_C00T071547.1,St_PG6216_C00T074412.1,St_PG6244_C00T012603.1,St_RH10-15_C04T000301.1,XP_006355046.1),St_PG6245_C00T008275.1)0.837,(C88_C04H3G073220.1,((St_PG3005_C00T023495.1,St_PG5068_C04T000058.1),(C88_C04H4G103470.1,St_PG6169_C00T062816.1,St_PG6216_C00T074406.1,St_PG6244_C00T012607.1))0.000)0.000)0.918,((((St_PG4049_C00T033842.1,St_PG4049_C00T033856.1),St_PG4036_C00T055562.1)0.000,(C88_C04H2G036950.1,St_PG4060_C00T050003.1)0.294)0.940,((St_E4-63_C04T000368.1,((St_A6-26_C04T000323.1,St_PG6055_C00T015586.1,St_PG6163_C00T034319.1),St_PG6225_C00T048226.1)0.000)0.000,((St_A6-26_C04T000333.1,St_PG6245_C00T033766.1),St_PG6246_C00T069260.1)0.000)0.950)0.000)0.000,(St_PG4041_C00T037203.1,St_PG5068_C04T000418.1)0.806)0.886)0.992,(St_PG6002_C00T074145.1,St_PG6002_C00T074095.1)0.843)0.000)0.000)0.430)0.000,((St_PG1008_C00T047103.1,(St_PG6241_C00T044525.1,St_PG6241_C00T044525.2))0.744,St_PG1011_C00T037916.1)0.964)0.835)0.000)0.946)0.735,(((St_PG6163_C00T060172.1,St_PG6245_C00T033786.1,St_PG6246_C00T069274.1),((((St_PG3003_C00T058655.1,((St_PG6243_C00T009011.1,(St_PG5018_C00T028208.1,St_PG6243_C00T009023.1)0.985)0.892,St_PG4060_C00T049975.1)0.000)0.803,(St_PG3003_C00T058647.1,((((St_PG4042_C00T010059.1,St_PG4042_C00T010101.1,St_PG4042_C00T035041.1),(St_PG5076_C00T004808.1,(St_PG5076_C00T004826.1,St1-St04G116825.1)0.000)0.000)0.929,St_PG4017_C00T009060.1)0.000,((St_PG5018_C00T028217.1,((St_PG3023_C00T028050.1,St_PG3023_C00T066544.1),St_PG6225_C00T062916.1)0.000)0.957,(((C88_C04H1G003020.1,St2-St04G117370.1),(((St_PG4042_C00T072940.1,St_PG4042_C00T072954.1,St_PG5076_C00T004834.1),St_PG5062_C00T047833.1)0.875,St_PG3023_C00T066592.1)0.764)0.874,(St_PG4042_C00T021855.1,St_PG6002_C00T074149.1)0.906)0.000)0.000)0.778)0.779)0.000,St_PG5062_C00T005235.1)0.434,((((St_PG4060_C00T049980.1,St_PG4060_C00T050020.1)0.786,((St_PG5003_C00T028793.1,St_PG5003_C00T029087.1,St_PG5003_C00T050847.1),(St_PG4017_C00T070551.1,(St_PG5068_C00T068300.1,St_PG5068_C04T000067.1))0.845)0.909)0.000,((St_A6-26_C04T000340.1,St_PG5068_C04T000076.1,St_PG6029_C00T047314.1,St_PG6163_C00T011323.1,St_PG6216_C00T005756.1,St_PG6244_C00T065699.1,St_PG6359_C04T000340.1),((St_PG6055_C00T069614.1,St_PG6059_C00T052764.1,St_PG6148_C00T049703.1,St_PG6163_C00T060156.1,St_PG6245_C00T033772.1,St_PG6246_C00T069263.1),St_PG5062_C00T047823.1)0.283)0.875)0.977,(((((((St_PG4060_C00T016707.1,St_PG4060_C00T050029.1)0.999,St_PG3023_C00T066562.1)0.914,St_PG6055_C00T015577.1)0.098,(((St_PG6242_C00T035401.1,(St_PG6242_C00T002470.1,St_PG6242_C00T035398.1)0.000)0.762,St_PG3005_C00T023499.1)0.793,(St_PG4060_C00T016729.1,(St_PG4005_C00T054718.1,St_PG4060_C00T016748.1)0.882)0.882)0.839)0.882,(((St_PG4049_C00T010235.1,St_PG4049_C00T033865.1)0.915,(St_PG5076_C00T045675.1,(XP_049391848.1,(St_PG6002_C00T074123.1,(St_PG4042_C00T035026.1,XP_049391849.1)0.000)0.000)0.872)0.941)0.918,(St_PG4060_C00T016705.1,St_PG4060_C00T050031.1)0.972)0.756)0.780,St_PG4042_C00T010093.1)0.413,St_PG4017_C00T070546.1)0.000)0.267)0.919)0.571,(XP_015072325.1,((Solyc_cer_BGV007989_00T011234.1,Sopim_TS15_04T000217.1,Solyc_TS331_04T000246.1,Solyc_cer_TS545_04T000244.1,Solyc_cer_TS623_04T000236.1,NRC6b),(Solyc_cer_TS238_04T000246.1,((XP_004237189.1,XP_010319380.1,Solyc_Brandywine_00T011527.1,Solyc_EA00990_00T011732.1,Sopim_LA2093_00T011975.1,Solyc04T000234.1,Solyc_TS112_04T000245.1,Solyc_TS117_04T000241.1,Solyc_TS12_04T000242.1,Solyc_TS166_04T000238.1,Sopim_TS222_04T000241.1,Solyc_cer_TS281_04T000240.1,Solyc_cer_TS39_04T000247.1,Sopim_TS421_04T000243.1,NRC6,NRC6_XP_004237189,NRC6_XP_010319380),(Solyc_cer_TS623_04T000238.1,NRC6a)0.913)0.000)0.886)0.179)0.992)0.784)0.967,(St_PG5076_C00T004813.1,((St_PG6090_C00T014259.1,St_PG6225_C00T062904.1),(St_PG5068_C00T071138.1,(St_PG4005_C00T054695.1,St_PG4005_C00T054717.1)0.949)0.979)0.966)0.999)0.916)0.753)0.979)0.974)1.000,((Nitab4.5_0000070g0020.1,(Nitab4.5_0000070g0010.1,(XP_009622940.1,(XP_016491195.1,XP_016491196.1,mRNA_25470_cds))0.729)0.288)1.000,((XP_016484317.1,Nitab4.5_0015204g0010.1,mRNA_70606_cds),((St_PG4041_C00T036714.1,((St_PG6242_C00T016715.1,St_PG6242_C00T035856.1),((St_PG0009_C00T023423.1,St_PG0019_C04T000606.1),((((St_PG6242_C00T035861.1,(St_PG4042_C00T008532.1,((((((St_PG3005_C00T029931.1,St_PG3005_C00T057361.1),St_PG4005_C00T036155.1)0.840,((St2-St04G160170.1,(St_E86-69_C04T000976.1,XP_049354317.1)0.896)0.878,((St_PG6243_C00T022317.1,St_PG6243_C00T057372.1),(St_PG5076_C00T012934.1,(St_PG3022_C00T056656.1,(St_PG5076_C00T045172.1,St_PG6002_C00T073564.1))0.000)0.889)0.426)0.000)0.777,(((St_E4-63_C04T000976.1,St_PG5062_C00T012069.1,St_PG5062_C00T026206.1,St_PG5062_C00T026460.1,St_PG6002_C00T016003.1,St_PG6169_C00T062366.1,St_PG6216_C00T021767.1,St_PG6216_C00T073876.1,St_PG6244_C00T025860.1,St_PG6244_C00T065217.1,St_PG6245_C00T018021.1,St_PG6245_C00T034328.1,St_PG6246_C00T031720.1,St_RH10-15_C04T000769.1,XP_006350238.1,XP_006350239.1,XP_015165431.1),(((St_A6-26_C04T000847.1,St_PG6359_C04T000814.1),(St_PG6029_C00T020480.1,St_PG6090_C00T004330.1,St_PG6359_C00T035743.1))0.885,St_PG5003_C00T073553.1)0.000)0.919,(St_PG5032_C00T018489.1,St_PG4042_C00T008541.1)0.000)0.000)0.000,((St_PG6059_C00T036046.1,St_PG6090_C00T072046.1),((St_PG5068_C00T067391.1,St_PG5068_C04T001047.1,St_PG6148_C00T010682.1),(St_PG4060_C00T049506.1,((St_PG3023_C00T001898.1,St_PG6225_C00T052069.1),St_PG4042_C00T008528.1)0.000)0.000)0.000)0.000)0.987,(((St_PG4041_C00T036667.1,(St_PG6055_C00T017042.1,St_PG6148_C00T049240.1,St_PG6163_C00T006020.1,St_PG6163_C00T056980.1))0.758,((St_PG5062_C00T047413.1,(St_PG5003_C00T020847.1,St_PG6246_C00T069685.1)0.000)0.877,((He1-St04G170480.1,(XP_049392106.1,XP_049392107.1))0.000,St_PG6243_C00T057359.1)0.938)0.000)0.000,St_PG6029_C00T047744.1)0.929)0.000)0.860)0.896,(St_PG5018_C00T023269.1,((C88_C04H1G008780.1,C88_C04H1G008780.4),St_PG4049_C00T004834.1)0.887)0.927)0.970,((St_PG1011_C00T038330.1,(St_PG4005_C00T036091.1,(((St_PG3003_C00T058176.1,(C88_C04H2G042800.1,C88_C04H2G042800.2,C88_C04H2G042800.3,C88_C04H2G042800.4,C88_C04H2G042800.5,C88_C04H2G042800.6,He2-St04G173445.1,St_PG5003_C00T020825.1,St_PG5032_C00T018472.1,St_PG6148_C00T049246.1,St_PG6163_C00T056986.1))0.000,(St_PG5018_C00T027777.1,St_PG6059_C00T053297.1)0.968)0.000,((St_A6-26_C04T000844.1,St_A6-26_C04T000844.2,St_PG6359_C04T000811.1,St_PG6359_C04T000811.2),(St_PG5018_C00T060737.1,(St_PG6243_C00T019479.1,St_PG6243_C00T057381.1))0.928)0.648)0.883)0.395)0.927,((St_PG3003_C00T058160.1,St_PG3003_C00T058164.1),((St_PG3023_C00T066988.1,St_PG4060_C00T026268.1,St_PG5018_C00T027775.1,St_PG6246_C00T069690.1,St_PG6246_C00T069694.1),St_PG4005_C00T036080.1)0.987)0.998)0.921)0.932,(St_PG6225_C00T052065.1,((XP_019068866.1,XP_019068867.1,Solyc_cer_BGV007931_00T011553.1,Solyc_cer_BGV007989_00T011665.1,Solyc_Brandywine_00T011956.1,Solyc_EA00371_00T011799.1,Solyc_EA00990_00T012138.1,Solyc_Fla8924_00T011765.1,Solyc_Floradade_00T011446.1,Solyc_LYC1410_00T011449.1,Solyc_MM_04T000645.1,Solyc_PI169588_00T011454.1,Solyc_PI303721_00T011428.1,Solyc04T000612.1,Solyc_TS112_04T000664.1,Solyc_TS117_04T000697.1,Solyc_cer_TS118_04T000657.1,Solyc_TS12_04T000672.1,Solyc_TS166_04T000663.1,Solyc_TS171_04T000660.1,Solyc_TS185_04T000677.1,Solyc_TS204_04T000698.1,Sopim_TS222_04T000664.1,Solyc_cer_TS238_04T000668.1,Sopim_TS265_04T000669.1,Solyc_cer_TS280_04T000662.1,Solyc_cer_TS281_04T000644.1,Solyc_TS3_04T000636.1,Sopim_TS439_04T000673.1,Solyc_TS60_04T000663.1,Solyc_TS629_04T000647.1,Solyc_TS692_04T000633.1,Solyc_TS80_04T000669.1,Solyc_TS9_04T000656.1,NRC7_XP_019068866,NRC7_XP_019068867),(Sopim_TS15_04T000635.1,(Sopim_PP_04T000611.1,Solyc_cer_TS39_04T000690.1)0.000)0.000)1.000)0.121)0.705)0.935)0.312)0.843,St_PG3023_C00T001892.1)1.000)0.998)0.985)0.985)0.895,((((XP_016481875.1,XP_016481876.1),(Nitab4.5_0003106g0010.1,mRNA_56050_cds,mRNA_56051_cds))1.000,((XP_019236382.1,(((XP_009591235.1,XP_018623643.1),Nitab4.5_0000280g0250.1)0.976,((XP_009763000.1,XP_009763001.1,XP_009763002.1),(XP_016482278.1,XP_016482279.1,XP_016482280.1,Nitab4.5_0009260g0030.1))0.960)0.868)1.000,((XP_009620169.1,XP_016473834.1,Nitab4.5_0000280g0120.1,mRNA_53296_cds),((XP_049389739.1,(((((St_PG6216_C00T004815.1,(St_PG6359_C04T000132.1,XP_006366075.1))0.996,(St_A6-26_C04T000126.1,(St_PG6059_C00T010725.1,St_PG6163_C00T034536.1))0.977)0.999,(((XP_049389736.1,XP_049389737.1),((St_PG4042_C00T006663.1,(St_PG5076_C00T027246.1,St_PG5076_C00T045889.1)0.000)0.850,(St_PG4017_C00T008909.1,St_PG4017_C00T070695.1)0.986)0.000)0.869,((St_PG3005_C00T056714.1,St_PG3023_C00T005269.1)0.938,St_PG3003_C00T013257.1)0.950)0.854)0.941,(((XP_010319429.1,Sopim_BGV006775_00T011484.1,Solyc_cer_BGV007989_00T011106.1,Solyc_Brandywine_00T011402.1,Solyc_EA00371_00T011246.1,Solyc_EA00990_00T011604.1,Solyc_Fla8924_00T011216.1,Sopim_LA2093_00T011844.1,Solyc_MM_04T000117.1,Solyc_TS117_04T000118.1,Solyc_TS12_04T000113.1,Solyc_TS166_04T000114.1,Solyc_TS204_04T000119.1,Sopim_TS222_04T000117.1,Solyc_cer_TS238_04T000115.1,Solyc_cer_TS280_04T000122.1,Solyc_cer_TS281_04T000118.1,Solyc_cer_TS39_04T000118.1,Sopim_TS421_04T000108.1,Sopim_TS439_04T000117.1,Solyc_cer_TS623_04T000115.1,Solyc_TS80_04T000116.1,Solyc_TS9_04T000119.1,NRC5_XP_010319429),Solyc04T000123.1)1.000,(St_PG5062_C00T013325.1,(St_PG4042_C00T073154.1,St_PG5068_C00T056384.1)0.929)0.547)0.951)0.177,((St_PG5068_C04T000274.1,XP_049363382.1)0.604,(St_PG4060_C00T050271.1,XP_049391773.1)0.996)0.931)0.236)0.999,(sp2271chr11.30763.t1,((sp1102chr11.30503.t1,SaSP2275_utg1245_g32497.1),((sp2271chr11.30770.t1,sp2271chr11.nlr162.t1),sp2273chr11_g00789.1)0.841)0.998)0.108)0.998)0.999)1.000)0.954,((((((St_PG6059_C00T052571.1,((St_E4-63_C04T000132.1,St_PG6055_C00T069447.1,St_PG6148_C00T013536.1,St_PG6163_C00T075807.1,St_PG6225_C00T072190.1),St_PG3022_C00T055869.1)0.000)0.999,((XP_049389734.1,XP_049389735.1)1.000,((St_A6-26_C04T000125.1,(St_PG6059_C00T010724.1,St_PG6163_C00T034537.1,St_PG6359_C00T048476.1))0.978,(XP_049363381.1,((C88_C04H3G071060.5,(St_PG6246_C00T026603.1,St_PG6359_C04T000131.1)0.000)0.000,((C88_C04H3G071060.1,C88_C04H3G071060.3,C88_C04H3G071060.6,St_PG6029_C00T028427.1,St_PG6216_C00T004816.1,St_PG6225_C00T029567.1),(C88_C04H3G071060.2,St_PG6245_C00T016223.1,St_RH10-15_C04T000117.1))0.000)0.910)0.959)0.504)0.999)0.996,(St_PG3023_C00T066387.1,St_PG4060_C00T050273.1)1.000)0.947,((((St_PG3003_C00T013256.1,St_PG3003_C00T058811.1),St_PG3023_C00T005270.1)0.704,((((St_PG4041_C00T037383.1,((St_PG4017_C00T008908.1,St_PG4017_C00T070696.1),St_PG5068_C04T000275.1)0.912)0.611,((Sopim_PAS014479_00T011063.1,Sopim_TS265_04T000116.1)0.775,((Sopim_LA2093_00T011843.1,Solyc_TS117_04T000117.1,Sopim_TS421_04T000107.1),((XP_004236959.1,Sopim_BGV006775_00T011483.1,Solyc_cer_BGV006865_00T011023.1,Solyc_cer_BGV007931_00T011043.1,Solyc_cer_BGV007989_00T011105.1,Solyc_Brandywine_00T011401.1,Solyc_EA00371_00T011245.1,Solyc_EA00990_00T011603.1,Solyc_Fla8924_00T011215.1,Solyc_Floradade_00T010918.1,Solyc_LYC1410_00T010942.1,Solyc_MM_04T000116.1,Solyc_PI169588_00T010940.1,Solyc_PI303721_00T010912.1,Solyc04T000121.1,Solyc_TS112_04T000117.1,Solyc_cer_TS118_04T000115.1,Solyc_TS12_04T000112.1,Sopim_TS15_04T000092.1,Sopim_TS156_04T000120.1,Solyc_TS166_04T000113.1,Solyc_TS171_04T000117.1,Solyc_TS185_04T000116.1,Solyc_TS204_04T000118.1,Sopim_TS222_04T000116.1,Solyc_cer_TS238_04T000114.1,Solyc_cer_TS280_04T000121.1,Solyc_cer_TS281_04T000117.1,Solyc_TS3_04T000115.1,Solyc_TS331_04T000116.1,Solyc_cer_TS39_04T000117.1,Sopim_TS413_04T000117.1,Sopim_TS439_04T000116.1,Solyc_cer_TS545_04T000119.1,Solyc_TS60_04T000116.1,Solyc_TS629_04T000120.1,Solyc_TS692_04T000113.1,Solyc_TS80_04T000115.1,Solyc_TS9_04T000118.1,Solyc_cer_TS96_04T000113.1,NRC4c_XP_004236959),(Sopim_PP_04T000109.1,Solyc_cer_TS623_04T000114.1))0.799)0.646)1.000)0.911,(St_PG4049_C00T033676.1,(St_PG5062_C00T013324.1,(St_PG4042_C00T073155.1,(St_PG5068_C00T056383.1,St_PG5068_C00T056383.2))0.741)0.909)0.863)0.999,(St_PG3005_C00T056713.1,(St_PG4042_C00T006664.1,((St_PG5076_C00T027247.1,St_PG5076_C00T045890.1),St_PG6002_C00T074321.1)0.756)0.993)0.903)0.277)0.995,(sp2271chr11.30762.t1,(sp2273chr11_g00790.1,((sp2271chr11.30769.t1,sp2271chr11.nlr80.t1),((sp1102chr11_nlr_52.t1,sp1102chr11.30508.t1,SaSP2275_utg393_g28319.1),SaSP2275_utg393_g28319.2)0.999)0.717)0.984)0.987)0.974)0.965,((((Smechr1102053.1,SMEL4.1_11g018170.1.01)0.986,((St_PG4032_C00T069933.1,(St_PG4036_C00T018988.1,((St_PG6243_C00T040047.1,XP_049348816.1)0.777,(St_PG5076_C00T045851.1,((St_A6-26_C04T000169.1,St_PG6163_C00T034493.1,St_PG6359_C04T000199.1),St_PG6059_C00T021120.1)0.888)0.849)0.997)0.976)0.999,((sp2271chr11.nlr158.t1,(sp2273chr11_g00785.1,(sp1102chr11.30536.t1,(sp1102chr11_nlr_106.t1,(SaSP2275_utg1245_g32501.1,SaSP2275_utg1245_g32501.2))0.836)0.939)0.925)1.000,(((sp2271chr11.30774.t1,sp2271chr11.nlr90.t1),(sp1102chr11_nlr_51.t1,(sp2273chr11_g00787.1,SaSP2275_utg1245_g32500.1,SaSP2275_utg1245_g32500.2))0.824)0.857,(((sp1102chr11_nlr_105.t1,SaSP2275_utg1245_g32499.1),sp2273chr11_g00788.1)0.968,((sp1102chr11_nlr_46.t1,sp1102chr11.30522.t1,sp2271chr11.30788.t1,sp2271chr11.nlr85.t1,SaSP2275_utg1245_g32506.1),(sp2271chr11.30771.t1,sp2271chr11.nlr167.t1))0.743)0.896)0.995)0.539)0.563)0.708,((St_PG1008_C00T047251.1,((((((St_PG4036_C00T018952.1,(((St_PG3003_C00T013259.1,St_PG3003_C00T058808.1),((((St_PG6216_C00T074586.1,St_PG6244_C00T065854.1),(St_PG6090_C00T011924.1,((St_PG5003_C00T010982.1,(St_PG5003_C00T028816.1,St_PG5003_C00T051029.1))0.000,(St_PG5068_C04T000273.1,St1-St04G104045.1)0.913)0.769)0.989)0.877,(St_PG4036_C00T018950.1,(St_PG4036_C00T055740.1,(C88_C04H2G034630.1,(XP_049389728.1,XP_049389729.1,XP_049389730.1))0.000)0.000)0.926)0.749,(C88_C04H2G034600.1,He1-St04G106325.1)0.804)0.000)0.000,(((((St_PG4042_C00T006662.1,St_PG4042_C00T073143.1)0.891,(St_PG4032_C00T069941.1,St_PG4060_C00T050269.1)0.966)0.738,(St_PG4017_C00T070693.1,(St_PG4036_C00T055770.1,St_PG5076_C00T045879.1))0.777)0.000,(C88_C04H3G071080.1,C88_C04H3G071080.2,C88_C04H3G071080.3,St_PG6359_C04T000133.1))0.000,(St_PG5076_C00T030741.1,St_PG5076_C00T045887.1))0.941)0.996)0.944,(C88_C04H4G101550.1,St_PG5068_C00T056385.1)0.997)0.000,(St_PG1008_C00T047249.1,(St_PG1008_C00T047248.1,St_PG6241_C00T044387.1)0.778)0.974)0.372,((((XP_015073408.1,(((Solyc_cer_BGV007989_00T011107.1,Solyc_Brandywine_00T011403.1,Solyc_EA00990_00T011605.1,Solyc_Fla8924_00T011217.1,Solyc_MM_04T000118.1,Solyc_TS12_04T000114.1,Sopim_TS15_04T000093.1,Solyc_TS166_04T000115.1,Solyc_TS204_04T000120.1,Sopim_TS222_04T000118.1,Solyc_cer_TS280_04T000123.1,Solyc_cer_TS281_04T000119.1,Sopim_TS439_04T000118.1,Solyc_cer_TS545_04T000120.1,Solyc_cer_TS623_04T000116.1,Solyc_TS692_04T000115.1,Solyc_TS80_04T000117.1,Solyc_TS9_04T000120.1),(Sopim_LA2093_00T011845.1,(Solyc_TS117_04T000119.1,Sopim_TS421_04T000109.1))0.897)0.845,((XP_010319428.1,Sopim_BGV006775_00T011485.1,Solyc_EA00371_00T011247.1,Solyc04T000123.2,Solyc_cer_TS118_04T000117.1,Solyc_TS171_04T000119.1,Solyc_cer_TS238_04T000116.1,Solyc_cer_TS39_04T000119.1,NRC4b_XP_010319428),NRC4b)0.772)0.925)1.000,(St_PG0009_C00T023263.1,St_PG0019_C04T000453.1)0.995)0.991,C88_C04H1G001310.1)0.248,(St_PG3022_C00T055871.1,(St_PG5032_C00T028233.1,St_PG5032_C00T057819.1))0.792)0.924)0.766,((He2-St04G105725.1,St_PG6246_C00T069111.1),St_PG5062_C00T047982.1)0.968)0.927,((St_PG3023_C00T066389.1,St_PG4060_C00T020731.1)0.976,(C88_C04H1G001320.1,((((St_PG6059_C00T052574.1,St_PG6163_C00T075804.1,St_PG6225_C00T072187.1),C88_C04H4G101530.1)0.839,((St_PG4042_C00T073152.1,St_PG4042_C00T073148.1)0.910,(St_PG5062_C00T013326.1,St_PG6216_C00T074588.1)0.000)0.758)0.853,(St_PG4060_C00T020732.1,St_PG6242_C00T011734.1)0.759)0.857)0.956)0.950)0.667)0.993,((St_PG1008_C00T047250.1,St_PG4060_C00T020736.1)0.890,((St_PG6002_C00T074324.1,((St_E4-63_C04T000148.1,St_PG6059_C00T052582.1,St_PG6163_C00T027035.1,St_PG6163_C00T075795.1,St_PG6225_C00T072179.1),((St_PG4041_C00T037367.1,St1-St04G105045.1)0.994,(St_PG6243_C00T040070.1,St_PG4036_C00T055754.1)0.937)0.908)0.991)0.395,((St_PG5003_C00T010974.1,(St_PG6359_C04T000134.1,((C88_C04H3G071090.1,St_PG6225_C00T029565.1),St_PG5068_C04T000270.1)0.649)1.000)0.881,((St_PG4060_C00T050229.1,St_PG6245_C00T016239.1)1.000,((St_A6-26_C04T000136.1,St_PG6059_C00T010732.1,St_PG6163_C00T034524.1,St_PG6359_C04T000170.1),St_PG5062_C00T047981.1)0.997)0.181)0.934)0.818)0.991)0.921)0.984,((CaNRC4_XP_016574221_PARTIAL,((Ppr-t_81054,(((PHT61391.1,KAF3613433.1,CaNRC4_XP_016554892),(((PHT33538.1,PHU02078.1)0.782,(PHT59972.1,KAF3613956.1)0.000)0.891,Capang00g002891)0.000)0.980,((PHT67420.1,(PHT33489.1,PHU02073.1)0.000)0.755,((Capang11g002063,((KAF3613699.1,XP_047255397.1),CaNRC4_XP_016547338)0.000)0.000,KAF3673688.1)0.909)0.973)0.990)0.938,(XP_016443562.1,((Nitab4.5_0000280g0230.1,(XP_009761103.1,(XP_016485826.1,Nitab4.5_0009384g0010.1,mRNA_142231_cds))0.960)0.520,(XP_019236380.1,(((XP_009594795.1,XP_016453337.1,XP_016453338.1,mRNA_45276_cds,mRNA_45278_cds),(Nitab4.5_0000280g0220.1,mRNA_45277_cds)0.878)0.803,((XP_009793040.1,Nitab4.5_0006226g0010.1)0.882,((Nbe.v1.s00030g35280,NbNRC4a),((Nbe.v1.s00200g14180,NbNRC4c),(Nbe.v1.s00030g35290,NbNRC4b))0.000)0.945)0.987)0.870)0.899)1.000)0.991)0.800)0.823,((((sp1102chr11_nlr_98.t1,sp2271chr11.30367.t1,sp2271chr11.nlr168.t1),(SaSP2275_utg643_g30998.2,SaSP2275_utg643_g30998.1)0.828)1.000,(St_PG6244_C00T065853.1,(St_PG4060_C00T020726.1,(((St_PG0009_C00T023261.1,St_PG0019_C04T000451.1),((St_PG4005_C00T054539.1,St_PG5003_C00T028818.1)0.998,(St_PG3003_C00T058802.1,((St_PG3003_C00T014228.1,St_PG3003_C00T058804.1),St_PG3003_C00T014231.1)0.759)0.952)0.475)0.739,(((St_A6-26_C04T000138.1,St_PG6163_C00T034522.1),(St_PG4060_C00T050246.1,(St_PG4032_C00T069934.1,((St_PG6242_C00T002311.1,St_PG6242_C00T035247.1),C88_C04H1G001340.1)0.116)0.747)0.381)0.598,((St_PG4041_C00T037365.1,(((((St_PG3023_C00T066393.1,St_PG4041_C00T037372.1)0.393,((St_PG5068_C00T055576.1,(St_A6-26_C04T000146.1,(St_PG6059_C00T010740.1,St_PG6163_C00T034517.1))0.767)0.926,(St_PG5003_C00T051025.1,(C88_C04H3G071130.1,St_PG6002_C00T084875.1,St_PG6029_C00T028422.1))0.835)0.906)0.736,(C88_C04H2G034880.2,St_PG6002_C00T074299.1)0.985)0.954,((He1-St04G107525.1,(St_PG4036_C00T018968.1,(St_PG4036_C00T018964.1,St_PG4036_C00T018966.1))0.740)0.736,((XP_015073410.1,((XP_004236958.1,Sopim_BGV006775_00T011486.1,Solyc_cer_BGV006865_00T011026.1,Solyc_cer_BGV007931_00T011045.1,Solyc_EA00371_00T011248.1,Sopim_LA2093_00T011846.1,Solyc_LYC1410_00T010944.1,Solyc_PI169588_00T010942.1,Solyc04T000124.1,Solyc_TS112_04T000120.1,Solyc_cer_TS118_04T000118.1,Solyc_TS12_04T000115.1,Solyc_TS171_04T000120.1,Solyc_TS185_04T000118.1,Sopim_TS222_04T000119.1,Solyc_cer_TS238_04T000118.1,Solyc_cer_TS280_04T000124.1,Solyc_cer_TS281_04T000120.1,Solyc_TS3_04T000117.1,Solyc_cer_TS39_04T000120.1,Sopim_TS413_04T000119.1,Sopim_TS439_04T000120.1,Solyc_cer_TS545_04T000121.1,Solyc_TS60_04T000118.1,Solyc_TS629_04T000122.1,Solyc_TS692_04T000116.1,Solyc_cer_TS96_04T000115.1,NRC4a,NRC4a_XP_004236958),(Solyc_TS117_04T000120.1,(Solyc_cer_BGV007989_00T011108.1,Solyc_Brandywine_00T011404.1,Solyc_EA00990_00T011606.1,Solyc_Fla8924_00T011218.1,Solyc_Floradade_00T010920.1,Solyc_MM_04T000119.1,Sopim_PAS014479_00T011065.1,Solyc_PI303721_00T010914.1,Sopim_PP_04T000111.1,Sopim_TS15_04T000094.1,Sopim_TS156_04T000122.1,Solyc_TS166_04T000116.1,Solyc_TS204_04T000121.1,Sopim_TS265_04T000118.1,Solyc_TS331_04T000119.1,Sopim_TS421_04T000110.1,Solyc_cer_TS623_04T000117.1,Solyc_TS80_04T000118.1,Solyc_TS9_04T000121.1))0.000)0.898)1.000,(((St_A6-26_C04T000129.1,St_PG6059_C00T010728.1,St_PG6359_C04T000165.1),((C88_C04H3G071110.2,St_PG5068_C00T055578.1,St_PG6002_C00T084873.1,St_PG6029_C00T028424.1,St_PG6225_C00T029563.1,St_PG6359_C04T000136.1),St_PG6163_C00T034533.1)0.000)0.973,((St_PG4017_C00T008915.1,St_PG4017_C00T070687.1),St_PG6244_C00T005239.1)0.984)0.796)0.891)0.876)0.878,((((St_PG3022_C00T055873.1,St_PG5032_C00T057822.1,XP_049346817.1),((St_PG4036_C00T018954.1,(St_PG6243_C00T021967.1,St_PG6243_C00T040079.1))0.779,He1-St04G108415.1)0.936)0.750,St_PG6216_C00T074583.1)0.951,(St_PG4042_C00T073141.1,(St1-St04G104485.1,(C88_C04H4G101600.1,((St_PG6243_C00T040068.1,((St_PG5076_C00T030746.1,St_PG5076_C00T045873.1),St_PG6243_C00T022475.1)0.000)0.000,(St_PG4042_C00T006660.1,St_PG4042_C00T073126.1)0.805)0.867)0.000)0.000)0.920)0.000)0.764)0.678,((((St_PG6241_C00T044390.1,(St_PG1008_C00T047245.1,St_PG1013_C00T065798.1)0.907)0.909,(((St_PG1011_C00T037800.1,(St_PG3005_C00T056717.1,St_PG5068_C00T056387.1)0.997)0.959,(St_PG4060_C00T050236.1,(((((St_E86-69_C04T000137.1,St_E86-69_C04T000144.1),St_E86-69_C04T000153.1)0.995,((St_PG5068_C04T000265.1,St_PG6002_C00T074306.1)0.811,(He2-St04G105885.1,St_PG3023_C00T005262.1)0.952)0.736)0.872,((St_PG5068_C00T055571.1,St_PG5068_C04T000249.1),XP_049402330.1)0.793)0.948,((St_E4-63_C04T000153.1,St_PG6055_C00T069457.1,St_PG6163_C00T075792.1,St_PG6225_C00T072177.1),(He2-St04G107830.1,St_PG6029_C00T070309.1))0.844)0.470)0.961)0.691,(((XP_049389732.1,((He2-St04G105910.1,St_PG6246_C00T069114.1),St_PG4060_C00T050262.1)0.864)0.928,(St_E4-63_C04T000144.1,St_PG6163_C00T075797.1))0.891,(((He2-St04G107140.1,St_PG6246_C00T069117.1),((((C88_C04H2G034650.1,C88_C04H2G034650.2),((St_PG6243_C00T019091.1,St_PG6243_C00T040078.1),(St_PG5003_C00T028822.1,(St_PG4036_C00T055733.1,(C88_C04H2G034690.1,C88_C04H2G034920.1)0.845)0.878)0.370)0.861)0.879,(C88_C04H4G101570.1,((St_PG4060_C00T020738.1,St_PG4060_C00T050251.1),(St_PG5076_C00T030743.1,St_PG5076_C00T045885.1))0.000)0.790)0.000,((St_E4-63_C04T000137.1,St_PG6163_C00T075801.1,St_PG6225_C00T072184.1),St_PG5003_C00T051027.1)0.947)0.559)0.118,St_PG4060_C00T050267.1)0.901)0.851)0.799)0.858,(St_PG6244_C00T029697.1,((St_A6-26_C04T000132.1,St_PG6059_C00T010730.1,St_PG6163_C00T034529.1,St_PG6359_C04T000166.1),(He1-St04G111165.1,(XP_049389733.1,(St_PG5076_C00T045876.1,(C88_C04H4G101620.1,((C88_C04H2G034890.2,St_PG5032_C00T028238.1,St_PG5032_C00T057824.1),St_PG5032_C00T057826.1)0.000)0.000)0.000)0.973)0.686)0.903)0.000)0.952,St_PG5076_C00T045875.1)0.922)0.841)0.878)0.896)0.957)0.999)0.986,((((St_PG3023_C00T066392.1,(St_PG6242_C00T002310.1,St_PG6242_C00T011733.1,St_PG6242_C00T035246.1))0.786,((((((((St_PG4036_C00T018962.1,(((St_PG6148_C00T049843.1,(St_PG6002_C00T084872.1,St_PG6029_C00T028425.1,St_PG6216_C00T004814.1,St_PG6225_C00T029564.1,St_PG6245_C00T016225.2,St_PG6359_C04T000135.1,St_RH10-15_C04T000119.1))0.850,C88_C04H3G071100.1)0.837,(St_PG4036_C00T055739.1,St1-St04G104255.1)0.763)0.000)0.845,(St_PG6059_C00T052577.1,St_PG6148_C00T013541.1,St_PG6163_C00T075802.1,St_PG6225_C00T072185.1))0.000,((((C88_C04H4G101590.1,C88_C04H4G101590.2,C88_C04H4G101590.3,St_PG5068_C00T056389.1),((St_PG4017_C00T008914.1,St_PG4017_C00T070688.1),St_PG5062_C00T047980.1)0.000)0.913,St_PG5018_C00T060969.1)0.000,((St_PG5003_C00T010972.1,St_PG5003_C00T010972.2,St_PG5003_C00T051028.1),(St_PG5003_C00T028817.1,(St_PG3023_C00T005266.1,St_PG6090_C00T011922.1)0.811)0.900)0.908)0.000)0.874,St_PG3023_C00T005264.1)0.000,((((((C88_C04H2G034790.3,He1-St04G108410.1,St_PG6002_C00T074300.1,St_PG6243_C00T021966.1),St_PG4042_C00T073127.1)0.835,XP_049389731.1)0.445,C88_C04H2G034640.1)0.609,St_PG5032_C00T057821.1)0.926,St_PG1011_C00T037799.1)0.743)0.000,(((((St_PG6241_C00T044389.1,(St_PG0009_C00T023262.1,St_PG0019_C04T000452.1)0.959)0.779,((C88_C04H3G071520.1,(C88_C04H3G071170.1,C88_C04H3G071170.2,C88_C04H3G071170.3,C88_C04H3G071280.2,C88_C04H3G071280.3,C88_C04H3G071280.4,C88_C04H3G071380.1,C88_C04H3G071380.2,St_PG6002_C00T084878.1,St_PG6148_C00T049842.1,St_PG6225_C00T029559.1,St_PG6245_C00T016232.1,St_PG6359_C04T000144.1,St_RH10-15_C04T000123.1,XP_006367931.1))0.000,(XP_006367930.1,XP_015161267.1)0.000)0.990)0.000,(St_A6-26_C04T000137.1,St_PG6059_C00T010733.1,St_PG6163_C00T034523.1))0.821,(St_PG4032_C00T069935.1,(St_PG4060_C00T050252.1,St_PG4060_C00T020737.1)0.794)0.795)0.795,((St_E86-69_C04T000150.1,((St_PG4042_C00T073118.1,(St_PG4042_C00T006652.1,St_PG4042_C00T006652.2))0.915,XP_049391752.1)0.000)0.000,St_PG4041_C00T037371.1)0.838)0.000)0.938,(((St_E4-63_C04T000150.1,St_PG6055_C00T031447.1,St_PG6055_C00T069455.1,St_PG6059_C00T052583.1,St_PG6148_C00T013545.1,St_PG6163_C00T027036.1,St_PG6163_C00T075794.1,St_PG6225_C00T072178.1),((St_PG5068_C00T055572.1,St_PG5068_C04T000251.1)0.857,(He2-St04G107135.1,St_PG6029_C00T070306.1,St_PG6090_C00T071370.1,St_PG6245_C00T033591.1))0.000)0.000,(((He2-St04G107825.1,St_PG6029_C00T070307.1,St_PG6090_C00T071372.1),St_PG6245_C00T033595.1)0.837,St_PG5068_C04T000266.1)0.000)0.931)0.000,(St_PG5062_C00T013333.1,((St_PG6059_C00T010727.1,St_PG6163_C00T034534.1),((St_PG4036_C00T055761.1,(St_PG6243_C00T040069.1,(St_PG4036_C00T018953.1,St_PG5076_C00T045878.1)0.844)0.916)0.803,St_A6-26_C04T000128.1)0.851)0.845)0.000)0.804)0.910,(C88_C04H1G001330.1,St2-St04G107645.1))0.891,(((sp1102chr11_nlr_97.t1,(sp2271chr11.30368.t1,sp2271chr11.nlr166.t1))0.991,((sp1102chr11_nlr_47.t1,sp1102chr11.30502.t1,sp2273chr11_g00779.1),(sp2271chr11.30784.t1,sp2271chr11.nlr82.t1))0.956)1.000,St_PG4005_C00T054538.1)0.000)1.000)0.922)0.956)0.908)1.000,(((XP_009603761.1,XP_033512658.1),(XP_016513750.1,Nitab4.5_0004179g0010.1,mRNA_106478_cds,mRNA_106479_cds))1.000,((XP_009626721.1,XP_009626722.1,Nitab4.5_0002605g0010.1),(XP_009799403.1,XP_016452825.1,mRNA_142400_cds))1.000)0.659)0.915)0.443)0.975)0.963)0.959)1.000)0.899)0.459,(((((Capang09g001489,(KAF3667138.1,(PHT37920.1,(PHT72136.1,PHU06748.1,KAF3646824.1,XP_016542535.1,XP_016542536.1,XP_016542537.1,XP_047252092.1,XP_047252093.1))0.000)0.818)0.996,((Smechr0900393.1,SMEL4.1_09g004020.1.01),((St_PG6244_C00T000950.1,St_PG6244_C00T051063.1),(St_PG0009_C00T028324.1,St_PG0019_C09T000267.1)0.979)0.989)0.548)1.000,(((XP_009614428.1,XP_009614429.1,XP_009614430.1,XP_016458309.1,XP_016458310.1,XP_016458311.1,Nitab4.5_0000551g0260.1,mRNA_62442_cds,mRNA_62443_cds,mRNA_62444_cds),((XP_009770146.1,(XP_016512472.1,Nitab4.5_0004539g0040.1,mRNA_137900_cds))0.971,(XP_019224626.1,Nbe.v1.s00090g36900)0.959)0.461)0.999,(((PHT97272.1,(PHT73825.1,(PHT40287.1,PHT40281.1)0.786)0.715)0.998,((St_PG5062_C00T053035.1,(((C88_C01H1G001290.1,St_PG6247_C00T033689.1),St_PG5076_C00T054984.1)0.755,((St_PG4041_C00T016499.1,St_PG4041_C00T050971.1),St_PG6243_C00T060584.1)0.852)0.777)0.868,(((St_PG4049_C00T016266.1,((St_PG0009_C00T032499.1,St_PG0019_C01T000075.1),(St_PG4036_C00T001872.1,((St_PG5032_C00T067531.1,((C88_C01H4G142180.1,St2-St01G104605.1),(XP_049371046.1,(St_PG5032_C00T038541.1,St_PG3022_C00T058429.1)0.000)0.000)0.000)0.863,(((((St_PG4060_C00T029756.1,St_PG4060_C00T062212.1)0.952,St_PG3005_C00T029805.1)0.721,(St_PG4005_C00T042701.1,St1-St01G104680.1)0.704)0.000,St_PG3023_C00T055371.1)0.000,(St_PG3003_C00T061522.1,St_PG3003_C00T061522.2))0.826)0.000)0.846)0.000)0.908,St_PG1011_C00T048851.1)0.000,(((St_A6-26_C01T000096.1,C88_C01H2G048540.1,C88_C01H3G096190.1,St_E86-69_C00T041205.1,St_PG6002_C00T082340.1,St_PG6029_C00T058525.1,St_PG6055_C00T043924.1,St_PG6059_C00T076045.1,St_PG6090_C00T074727.1,St_PG6148_C00T013779.1,St_PG6163_C00T045114.1,St_PG6169_C00T059183.1,St_PG6216_C00T074839.1,St_PG6225_C00T026050.1,St_PG6225_C00T050606.1,St_PG6244_C00T068604.1,St_PG6245_C00T062118.1,St_PG6246_C00T038221.1,St_PG6359_C01T000085.1,St_RH_C01T000109.1,St_RH10-15_C01T000099.1),St_PG4036_C00T053535.1)0.763,St_PG4017_C00T013865.1)0.000)0.758)0.945)0.812,(((St_PG3022_C00T058412.1,(St_PG4017_C00T013869.1,St_PG4017_C00T044865.1))0.763,(St_PG4036_C00T001868.1,(((St_A6-26_C01T000092.1,C88_C01H2G048510.1,C88_C01H3G096150.1,St_E86-69_C00T041201.1,St_PG5003_C00T004435.1,St_PG6002_C00T048622.1,St_PG6029_C00T058521.1,St_PG6055_C00T043920.1,St_PG6148_C00T013775.1,St_PG6163_C00T045110.1,St_PG6169_C00T059179.1,St_PG6216_C00T074835.1,St_PG6225_C00T050610.1,St_PG6244_C00T005661.1,St_PG6245_C00T062114.1,St_PG6246_C00T038225.1,St_PG6359_C01T000081.1,St_RH_C00T051779.1,St_RH_C01T000105.1,St_RH10-15_C00T039894.1,St_RH10-15_C01T000095.1),St_PG5003_C00T062912.1)0.000,((St_PG6029_C00T001507.1,(St_PG4005_C00T042705.1,(St_PG5076_C00T054980.1,St_PG5076_C00T054980.2))0.964)0.000,St_PG5062_C00T053030.1)0.750)0.760)0.387)0.946,((sp1102chr01_nlr_1.t1,sp2271chr01.nlr565.t1,SaSP2275_utg591_g30422.1),((St_PG6243_C00T060588.1,(St_PG3022_C00T058416.1,((XP_049389619.1,XP_049389621.1),St_PG3022_C00T058420.1)0.000)0.968)0.839,(((St_PG6225_C00T009397.1,St_PG6225_C00T009399.1)0.852,(St_PG3022_C00T058422.1,((St_PG3023_C00T030380.1,St_PG3023_C00T055367.1),((St_PG3023_C00T030378.1,St_PG3023_C00T055365.1),(St_PG6055_C00T020076.1,St_PG6148_C00T067987.1,St_PG6163_C00T007908.1,St_PG6244_C00T068600.1,St_PG6245_C00T000264.1))0.916)0.910)0.000)0.979,((St_PG3022_C00T058404.1,((((((C88_C01H4G142140.1,C88_C01H4G142140.2,C88_C01H4G142140.3),(St_PG4042_C00T029464.1,St_PG4042_C00T029468.1,St_PG4042_C00T076338.1,St_PG4042_C00T076340.1,St1-St01G104520.1))0.000,(((St_PG0009_C00T032503.1,St_PG0019_C01T000071.1)0.938,(((St_PG1008_C00T020041.1,St_PG1013_C00T058579.1)0.000,St_PG1008_C00T045399.1)0.773,St_PG1011_C00T048855.1)0.447)0.000,((St_PG6241_C00T012593.1,St_PG6241_C00T036749.1)0.709,((St_PG4036_C00T001855.1,St_PG6243_C00T060592.1)0.863,(St_PG4005_C00T011836.1,(((St_PG3005_C00T029809.1,St_PG3005_C00T062236.1,St_PG4005_C00T011837.1,St_PG4005_C00T042706.1),(St_PG4060_C00T029752.1,St_PG4060_C00T062208.1))0.000,(St_PG6242_C00T068233.1,St_PG6242_C00T068231.1)0.930)0.861)0.951)0.885)0.966)0.901)0.830,(((St_PG5076_C00T021836.1,(XP_015167141.1,(St_PG6055_C00T020083.1,St_PG6059_C00T076039.1,St_PG6148_C00T067983.1,St_PG6163_C00T026380.1,St_PG6163_C00T026828.1,St_PG6163_C00T028488.1))0.939)1.000,(St_E4-63_C01T000109.1,St_E86-69_C01T000109.1,St_PG6059_C00T007304.1))0.900,((St_PG4036_C00T001861.1,St_PG5076_C00T021841.1)0.977,((C88_C01H1G001250.1,C88_C01H1G001250.2,C88_C01H1G001250.3,He1-St01G105360.1),((St_PG5032_C00T067535.1,(St_PG4049_C00T058086.1,St_PG4041_C00T016495.1)0.000)0.000,(((St_PG4036_C00T001864.1,St_PG4049_C00T016262.1)0.000,((He2-St01G105720.1,((C88_C01H4G142110.1,St2-St01G104440.1),St_PG6243_C00T060597.1)0.000)0.862,St_PG3022_C00T058402.1)0.000)0.487,St_PG6090_C00T074723.1)0.000)0.795)0.832)0.000)0.000)0.855,(((St_PG4036_C00T001859.1,(St_PG4036_C00T053531.1,((St_PG6090_C00T005484.1,St_PG6243_C00T060590.1),St_PG6243_C00T010093.1)0.648)0.661)0.384,(St_PG6002_C00T082334.1,(St_PG6002_C00T082332.1,St_PG4042_C00T029466.1)0.875)0.250)0.190,((St_PG6055_C00T020081.1,St_PG6059_C00T076041.1,St_PG6148_C00T067984.1,St_PG6163_C00T007913.1,St_PG6163_C00T028490.1),(XP_015167139.1,XP_015167140.1))0.974)0.748)0.000,St_PG6002_C00T082330.1)0.962)0.865,St_PG4036_C00T001867.1)0.775)0.977)0.832)0.337)1.000)0.989)1.000)0.878,((((Smechr1000055.1,SMEL4.1_10g000850.1.01),(Nbe.v1.s00020g02710,(XP_019245563.1,(XP_009788847.1,((Nitab4.5_0008184g0010.1,(Niben261Chr04g0231008.1,Nbe.v1.s00180g24780))0.000,((XP_009766276.1,Nitab4.5_0004324g0010.1)0.642,XP_009587569.1)0.732)0.897)0.000)0.743)0.999)1.000,(((((((St_PG6242_C00T059235.1,((XP_027773169.1,(Solyc_TS117_05T000759.1,((Sopim_LA2093_00T015578.1,((Sopim_BGV006775_00T015160.1,Sopim_TS413_05T000713.1),Sopim_TS421_05T000732.1)0.000)0.775,((XP_004239469.1,XP_025886865.1,Solyc_cer_BGV006865_00T014568.1,Solyc_cer_BGV007989_00T014635.1,Solyc_Brandywine_00T015034.1,Solyc_EA00371_00T014820.1,Solyc_EA00990_00T015192.1,Solyc_Fla8924_00T014782.1,Solyc_MM_05T000719.1,Solyc05T000733.1,Solyc_TS12_05T000706.1,Sopim_TS15_05T000701.1,Solyc_TS171_05T000724.1,Solyc_TS185_05T000728.1,Solyc_TS204_05T000746.1,Sopim_TS222_05T000755.1,Solyc_cer_TS238_05T000734.1,Solyc_cer_TS280_05T000743.1,Solyc_cer_TS281_05T000703.1,Sopim_TS439_05T000761.1,Solyc_TS60_05T000715.1,Solyc_cer_TS623_05T000739.1,Solyc_TS692_05T000710.1,Solyc_TS80_05T000758.1,Solyc_TS9_05T000700.1),Solyc_TS166_05T000739.1)0.891)0.787)0.688)1.000,(((St_PG5062_C00T023054.1,St_PG4042_C00T076639.1)0.949,(St_PG3023_C00T020180.2,St_PG3023_C00T065110.2))0.701,He2-St05G101605.1)0.883)0.619)0.935,(((PHU02420.1,(XP_047261457.1,Capang11g001833)0.000)1.000,(((((St_PG4036_C00T013861.1,St_PG4036_C00T055223.1)0.991,(St_PG4041_C00T040300.1,St_PG5076_C00T024141.1)0.951)0.131,St_PG4032_C00T058402.1)0.975,((St_E4-63_C05T000634.1,St_E86-69_C00T042036.1),((C88_C05H1G000320.1,C88_C05H1G000320.2,C88_C05H1G000320.4,C88_C05H2G027150.1,C88_C05H2G027150.2,C88_C05H4G079670.1,St_PG6247_C00T073607.1),St_PG6243_C00T068260.1)0.841)0.942)0.935,((St_PG0009_C00T015866.1,St_PG0009_C00T037523.1,St_PG0019_C05T000026.1),(St_PG1011_C00T000615.1,St_PG1011_C00T042825.1))0.859)0.994)0.617,((Ppr-t_70301,Ppr-t_70302),(St_PG4036_C00T027361.1,((((C88_C05H2G035340.1,C88_C05H2G035350.1,C88_C05H2G035350.2),St_PG4032_C00T028726.1)0.886,(St_PG4060_C00T044530.1,St_PG3005_C00T071476.1)0.000)0.895,(((((Sopim_BGV006775_00T014437.1,Solyc_cer_BGV006865_00T013909.1,Sopim_TS413_05T000034.1,Solyc_cer_TS96_05T000034.1),(Sopim_TS222_05T000030.1,Solyc_TS166_05T000032.1)0.000)0.000,(XP_010320570.2,Solyc_cer_BGV007931_00T013906.1,Solyc_cer_BGV007989_00T013923.1,Solyc_Brandywine_00T014311.1,Solyc_EA00371_00T014113.1,Solyc_EA00990_00T014503.1,Solyc_Fla8924_00T014069.1,Solyc_Floradade_00T013738.1,Sopim_LA2093_00T014898.1,Solyc_LYC1410_00T013718.1,Solyc_MM_05T000031.1,Sopim_PAS014479_00T013917.1,Solyc_PI169588_00T013727.1,Solyc_PI303721_00T013696.1,Solyc05T000030.1,Solyc_TS112_05T000030.1,Solyc_cer_TS118_05T000034.1,Solyc_TS12_05T000006.1,Sopim_TS15_05T000031.1,Sopim_TS156_05T000032.1,Solyc_TS171_05T000031.1,Solyc_TS185_05T000032.1,Solyc_TS204_05T000032.1,Solyc_cer_TS238_05T000030.1,Sopim_TS265_05T000033.1,Solyc_cer_TS280_05T000032.1,Solyc_cer_TS281_05T000035.1,Solyc_TS3_05T000032.1,Solyc_cer_TS39_05T000030.1,Sopim_TS421_05T000030.1,Sopim_TS439_05T000043.1,Solyc_cer_TS545_05T000032.1,Solyc_TS60_05T000031.1,Solyc_TS629_05T000032.1,Solyc_TS80_05T000031.1,Solyc_TS9_05T000031.1))0.000,Solyc_TS692_05T000032.1)1.000,(St_PG6241_C00T049114.1,(((C88_C05H1G009220.1,St_RH_C05T000888.1,St_RH10-15_C05T000785.1,St1-St05G150325.1),((St_PG4042_C00T026496.1,St_PG4042_C00T057569.1),St_PG5076_C00T047282.1)0.912)0.770,(St_PG5032_C00T081909.1,(St_PG6002_C00T081439.1,St_PG6059_C00T046349.1))0.756)0.887)0.727)0.000)0.856)1.000)0.902)0.557)0.846,(sp2273chr10_g01627.1,SaSP2275_utg21_g00247.1))1.000,((sp2273chr05_g00392.1,(sp1102chr05_nlr_59.t1,SaSP2275_utg307_g25187.1)0.771)1.000,((((XP_016448092.1,Nitab4.5_0000391g0020.1),(((XP_019266466.1,XP_019266467.1),(XP_009763714.1,(Niben261Chr12g1349012.1,Nitab4.5_0010766g0010.1)0.858)0.758)0.802,(Niben261Chr02g0890028.1,Nbe.v1.s00080g23800))0.412)0.804,XP_033516741.1)0.999,((sp1102chr05_nlr_5.t1,sp2271chr05.15372.t1,sp2271chr05.nlr479.t1),(((XP_010320900.1,XP_010320901.1,Sopim_BGV006775_00T015174.1,Solyc_cer_BGV007989_00T014648.1,Solyc_Brandywine_00T015049.1,Solyc_EA00371_00T014838.1,Solyc_EA00990_00T015204.1,Solyc_Fla8924_00T014795.1,Sopim_LA2093_00T015592.1,Sopim_LA2093_00T015593.1,Solyc_MM_05T000730.1,Solyc_PI169588_00T014393.1,Sopim_PP_05T000688.1,Solyc05T000750.1,Solyc_TS112_05T000721.1,Solyc_TS117_05T000773.1,Solyc_cer_TS118_05T000715.1,Solyc_TS12_05T000723.1,Sopim_TS15_05T000719.1,Solyc_TS166_05T000754.1,Solyc_TS171_05T000734.1,Solyc_TS185_05T000745.1,Sopim_TS222_05T000770.1,Solyc_cer_TS280_05T000761.1,Solyc_cer_TS281_05T000719.1,Solyc_TS3_05T000713.1,Solyc_cer_TS39_05T000748.1,Sopim_TS421_05T000745.1,Sopim_TS439_05T000781.1,Solyc_TS60_05T000727.1,Solyc_cer_TS623_05T000753.1,Solyc_TS629_05T000726.1,Solyc_TS692_05T000724.1,Solyc_TS80_05T000777.1,Solyc_TS9_05T000711.1,Solyc_cer_TS96_05T000714.1),(XP_027772752.1,(((Sopim_LA2093_00T015590.1,Sopim_PAS014479_00T014603.1,Solyc_TS117_05T000772.1),(((NP_001333428.1,Sopim_BGV006775_00T015173.1,Solyc_cer_BGV007989_00T014647.1,Solyc_Brandywine_00T015048.1,Solyc_EA00371_00T014837.1,Solyc_EA00990_00T015203.1,Solyc_Fla8924_00T014794.1,Solyc_MM_05T000729.1,Solyc_PI169588_00T014392.1,Solyc_PI303721_00T014358.1,Solyc05T000749.2,Solyc_TS112_05T000720.1,Solyc_cer_TS118_05T000714.1,Solyc_TS12_05T000722.1,Sopim_TS15_05T000718.1,Solyc_TS166_05T000753.1,Solyc_TS171_05T000733.1,Solyc_TS185_05T000742.1,Sopim_TS222_05T000769.1,Solyc_cer_TS280_05T000760.1,Solyc_cer_TS281_05T000718.1,Solyc_TS3_05T000712.1,Sopim_TS421_05T000744.1,Sopim_TS439_05T000778.1,Solyc_TS60_05T000726.1,Solyc_cer_TS623_05T000752.1,Solyc_TS629_05T000725.1,Solyc_TS692_05T000723.1,Solyc_TS80_05T000776.1,Solyc_TS9_05T000710.1,Solyc_cer_TS96_05T000712.1),((Solyc_cer_BGV006865_00T014587.1,Solyc_PI303721_00T014367.1,Solyc_cer_TS238_05T000751.1),Solyc05T000749.1)0.000)0.985,Solyc_cer_TS39_05T000746.1)0.000)0.928,Sopim_PP_05T000687.1)0.973)0.990)0.938,(((St_PG3003_C00T043095.1,St_PG4060_C00T045193.1)0.931,(St_PG4032_C00T019871.1,((St_PG6242_C00T059243.1,((St_PG3005_C00T029139.1,St_PG3005_C00T070787.1),St_PG4005_C00T026668.1)0.625)0.898,((((((St_PG5076_C00T024155.1,((St_E4-63_C05T000644.1,St_PG4036_C00T055232.1,St_PG4042_C00T007911.1,St_PG4042_C00T076650.1,St_PG5032_C00T020657.1,St_PG5062_C00T064543.1,St_PG5076_C00T074803.1,XP_049365072.1,XP_049365073.1),(St_PG6243_C00T068270.1,((St_PG3022_C00T009767.1,St_PG3022_C00T069331.1),((St_PG5032_C00T070030.1,((C88_C05H1G000200.2,C88_C05H1G000200.3,C88_C05H2G027030.1,C88_C05H4G079560.1,C88_C05H4G079560.2,He1-St05G100845.1,St_PG6247_C00T073618.1),He2-St05G100885.1)0.966)0.772,St_PG4036_C00T013869.1)0.000)0.000)0.000)0.000)0.917,((((St_A6-26_C05T000020.1,St_E86-69_C00T056567.1,St_PG6029_C00T069542.1,St_PG6055_C00T024325.1,St_PG6055_C00T057253.1,St_PG6163_C00T011933.1,St_PG6169_C00T061204.1,St_PG6216_C00T015122.1,St_PG6225_C00T061168.1,St_PG6244_C00T009628.1,St_PG6245_C00T013452.1,St_PG6246_C00T072773.1,St_PG6359_C05T000018.1,St_RH_C00T070903.1,St_RH10-15_C05T000018.1,St2-St05G101725.1,XP_006348816.1),St_PG5003_C00T020142.1)0.839,(St_PG5003_C00T076655.1,St_PG5018_C00T040898.1)0.000)0.869,St_PG6029_C00T018410.1)0.000)0.000,St_PG4041_C00T021337.1)0.882,((St_PG3023_C00T020188.1,St_PG3023_C00T065118.1),(St_PG0009_C00T015873.1,St_PG0019_C05T000019.1))0.908)0.848,St_PG4049_C00T055447.1)0.954,((St_PG6059_C00T083419.1,St_PG6090_C00T031549.1,St_PG6090_C00T064058.1,St_PG6148_C00T043171.1,St_PG6163_C00T075956.1,St_PG6359_C00T036967.1),(St_PG6002_C00T080664.1,((St_PG6002_C00T026308.1,St_PG6059_C00T018915.1,St_PG6148_C00T007597.1),(St_PG5018_C00T012301.1,(St_PG5068_C00T037362.1,St_PG5068_C05T000187.1))0.790)0.888)0.864)0.879)0.810)0.751)0.936)0.715,(St_RH_C05T000021.1,(St_PG4005_C00T026669.1,(St_PG6241_C00T049758.1,(St_PG1008_C00T041469.1,(St_PG1013_C00T013608.1,St_PG1013_C00T055269.1))0.891)0.759)0.923)0.747)0.749)0.944)1.000)0.981)0.980)0.996,((PHT36834.1,(KAF3645277.1,((Capang10g001765,KAF3653998.1,XP_016543537.1),PHT71097.1)0.768)0.991)1.000,((((Nitab4.5_0001503g0010.1,((((St_PG4032_C00T058825.1,St_PG4041_C00T004849.1)0.996,(St_PG4042_C00T070469.1,(((St_PG4005_C00T026262.1,St_PG4005_C00T026262.2),St_PG4042_C00T022109.1)0.869,(((St_PG4036_C00T030893.1,St1-St05G125165.1)1.000,((St_PG6241_C00T010188.1,(St_PG6241_C00T049353.1,((St_PG1011_C00T007236.1,St_PG1011_C00T042473.1),St_PG1013_C00T054848.1)0.942)0.988)0.957,St_PG6241_C00T010189.1)0.417)0.695,(((St_E4-63_C05T000752.1,St_E86-69_C00T056077.1),St_PG4042_C00T070464.1)0.904,St_PG4036_C00T045616.1)0.427)0.486)0.037)0.963)0.854,((XP_015075169.1,((St_PG6002_C00T081112.1,(XP_049391550.1,XP_049405379.1))0.996,((St_PG5076_C00T047598.1,(St_PG6055_C00T056781.1,St_PG6090_C00T001728.2))1.000,(St_PG5003_C00T001503.1,((C88_C05H2G032220.1,C88_C05H4G084620.1),((St_PG6002_C00T013855.1,XP_015167676.1),(He1-St05G120130.1,He2-St05G118010.1,St_PG6029_C00T003155.1,St_PG6055_C00T000542.1,St_PG6059_C00T009732.1,St_PG6148_C00T042736.1,St_PG6163_C00T017938.1,St_PG6163_C00T052593.1,St_PG6247_C00T006835.1,St_PG6359_C00T062538.1,St_PG6359_C05T000445.1,St_RH_C00T035412.1,St_RH10-15_C05T000484.1))0.000)0.924)0.979)0.908)0.999)1.000,((St_PG4060_C00T044782.1,St_PG5032_C00T069540.1)0.890,((St_PG4005_C00T003406.1,((St_PG3023_C00T009043.1,St_PG3023_C00T064719.1),St_RH_C05T000530.1)0.966)1.000,((Sopim_BGV006775_00T014688.1,(Sopim_TS265_05T000262.1,Sopim_TS421_05T000261.1)0.324)0.997,((Sopim_BGV006775_00T014686.1,Sopim_BGV006775_00T014686.2,Solyc_cer_BGV006865_00T014127.1),(XP_027773036.1,((Sopim_TS413_05T000269.1,(Sopim_PP_05T000241.1,Solyc_TS117_05T000274.1)0.770)0.342,((Sopim_TS265_05T000261.1,Solyc_cer_TS623_05T000270.1)0.000,((Sopim_LA2093_00T015119.1,Sopim_PAS014479_00T014129.1,Sopim_TS421_05T000259.1,Sopim_TS421_05T000259.2),(Solyc_TS166_05T000282.1,((XP_004239389.1,XP_010320686.1,Solyc_cer_BGV007931_00T014116.1,Solyc_cer_BGV007989_00T014163.1,Solyc_Brandywine_00T014555.1,Solyc_Brandywine_00T014555.2,Solyc_EA00371_00T014351.1,Solyc_EA00990_00T014726.1,Solyc_Fla8924_00T014311.1,Solyc_Fla8924_00T014311.2,Solyc_Floradade_00T013954.1,Solyc_LYC1410_00T013933.1,Solyc_LYC1410_00T013933.2,Solyc_MM_05T000258.1,Solyc_PI169588_00T013941.1,Solyc_PI303721_00T013905.1,Solyc05T000261.1,Solyc_TS112_05T000251.1,Solyc_cer_TS118_05T000255.1,Solyc_TS12_05T000239.1,Sopim_TS15_05T000245.1,Sopim_TS156_05T000261.1,Solyc_TS171_05T000253.1,Solyc_TS185_05T000279.1,Solyc_TS204_05T000276.1,Solyc_cer_TS238_05T000283.1,Solyc_cer_TS280_05T000279.1,Solyc_cer_TS281_05T000264.1,Solyc_cer_TS281_05T000264.2,Solyc_TS3_05T000251.1,Solyc_TS331_05T000259.1,Solyc_cer_TS39_05T000279.1,Sopim_TS439_05T000294.1,Sopim_TS439_05T000294.2,Solyc_cer_TS545_05T000259.1,Solyc_cer_TS545_05T000259.2,Solyc_TS60_05T000257.1,Solyc_TS629_05T000263.1,Solyc_TS692_05T000258.1,Solyc_TS80_05T000273.1,Solyc_TS9_05T000253.1,Solyc_TS9_05T000253.2,Solyc_cer_TS96_05T000250.1),Sopim_TS222_05T000275.1)0.000)0.772)0.887)0.865)0.931)0.947)0.996)0.985)0.903)0.977)0.589)0.860,((sp1102chr05_nlr_46.t1,(sp2271chr05.nlr448.t1,sp2273chr05_g00469.2))1.000,SaSP2275_utg183_g19679.1)0.691)1.000)0.956,((((St_PG1013_C00T054849.1,(((St_PG6241_C00T010196.1,St_PG6241_C00T049354.1)0.989,(St_PG4049_C00T021178.1,(St_E4-63_C05T000751.1,(St_PG4017_C00T015490.1,St_PG4042_C00T070463.1)0.775)0.846)0.975)0.974,St_PG3003_C00T042678.1)0.337)0.907,((St_PG6216_C00T067506.1,St_PG6244_C00T069217.1,St_PG6245_C00T040744.1),(XP_049405642.1,(St_PG6243_C00T067807.1,(St_PG5062_C00T064098.1,St_PG6002_C00T081110.1)0.874)0.996)1.000)0.968)0.950,(St_PG1008_C00T041889.1,(St_PG1011_C00T007235.1,St_PG1011_C00T042474.1))0.966)0.038,((St_PG4032_C00T058824.1,((St_PG5062_C00T005603.1,(St_PG3005_C00T027871.1,((Sopim_BGV006775_00T014689.1,Solyc_cer_BGV006865_00T014128.1,Sopim_TS421_05T000262.1),Sopim_TS265_05T000263.1)1.000)0.963)0.772,(((St_PG5032_C00T027325.1,St_PG5032_C00T069544.1),(((((C88_C05H1G005360.1,C88_C05H1G005360.2),(C88_C05H1G005360.3,C88_C05H1G005360.4))0.997,(((((St_PG5018_C00T040490.1,(St_PG4041_C00T040711.1,(St_PG6055_C00T056788.1,St_PG6090_C00T001735.1,St_PG6225_C00T065658.1))0.000)0.845,(St1-St05G125085.1,St_PG4036_C00T030894.1)0.764)0.000,(St_PG5076_C00T030949.1,St_PG5076_C00T047608.1))0.902,(St_PG5068_C05T000602.1,(St_PG5003_C00T001504.1,((St_A6-26_C05T000486.1,C88_C05H2G032200.1,C88_C05H2G032200.2,C88_C05H4G084600.1,He1-St05G120125.1,St_PG6002_C00T013856.1,St_PG6029_C00T003157.1,St_PG6055_C00T000539.1,St_PG6059_C00T009734.1,St_PG6148_C00T042738.1,St_PG6163_C00T017940.1,St_PG6163_C00T052595.1,St_PG6169_C00T061668.1,St_PG6247_C00T006833.1,St_PG6359_C05T000443.1,St_RH_C00T035410.1,St_RH10-15_C05T000481.1,XP_006355133.1,XP_006355134.1),He2-St05G118005.1)0.852)0.000)0.988)0.978,St_PG6090_C00T064496.1)0.782)0.582,((Sopim_TS421_05T000260.1,Solyc_cer_TS623_05T000271.1),(XP_015074731.1,(Solyc_cer_TS39_05T000280.1,(Solyc_TS117_05T000275.1,((XP_004239390.2,Sopim_BGV006775_00T014687.1,Solyc_cer_BGV007989_00T014164.1,Solyc_Brandywine_00T014556.1,Solyc_EA00371_00T014352.1,Solyc_Fla8924_00T014312.1,Solyc_TS12_05T000240.1,Sopim_TS15_05T000246.1,Solyc_TS185_05T000280.1,Solyc_TS204_05T000277.1,Sopim_TS222_05T000276.1,Solyc_cer_TS238_05T000284.1,Solyc_cer_TS280_05T000280.1,Sopim_TS439_05T000295.1,Solyc_TS692_05T000259.1,Solyc_TS80_05T000274.1),Sopim_LA2093_00T015120.1)0.751)0.768)0.867)0.735)1.000)0.950,St_PG4036_C00T045614.1)0.682)0.750,((PHT33856.1,((PHT62347.1,KAF3624664.1,KAF3632135.1,XP_016547899.2,XP_047255569.1,XP_047255570.1,XP_047255571.1),(Capang11g001737,PHU02543.1)0.000)0.878)1.000,(SaSP2275_utg183_g19681.1,((sp1102chr05_nlr_48.t1,sp1102chr05.15433.t1),(sp2271chr05.15435.t1,sp2271chr05.nlr442.t1,sp2273chr05_g00468.1))0.961)1.000)0.997)0.998)0.851)0.982,St_PG6242_C00T026906.1)0.260)1.000)0.984,((((((((St_PG6216_C00T024122.1,St_PG6216_C00T067444.1,St_PG6244_C00T024161.1,St_PG6244_C00T069266.1,St_PG6245_C00T008932.1,St_PG6245_C00T040681.1,St_PG6246_C00T073252.1),((St_PG6241_C00T049321.1,(St_PG6241_C00T010157.1,(St_PG1013_C00T054821.1,(St_PG1013_C00T008089.1,(St_PG1008_C00T014025.1,St_PG1008_C00T041925.1))0.000)0.838)0.000)0.969,((((((St_PG4017_C00T015531.1,St_PG4017_C00T065550.1)0.785,(St_PG6055_C00T056703.1,(St_PG5003_C00T026295.1,(St_A6-26_C05T000547.1,C88_C05H2G032930.1,C88_C05H4G085330.1,He1-St05G125085.1,St_PG5068_C00T070144.1,St_PG5068_C05T000634.1,St_PG6055_C00T000609.1,St_PG6090_C00T064538.1,St_PG6148_C00T042697.1,St_PG6163_C00T052549.1,St_PG6247_C00T073138.1,St_PG6359_C05T000501.1,St_RH_C00T035454.1,St_RH_C05T000605.1,XP_006363255.1))0.000)0.811)0.791,(St_PG4032_C00T058873.1,(((((St_PG4049_C00T014049.1,St_PG4049_C00T055004.1),((St_PG3022_C00T012246.1,St_PG3022_C00T012246.2),St_PG3022_C00T068788.2)0.808)0.000,St1-St05G129965.1)0.000,((St_PG5076_C00T047539.1,((XP_049405977.1,XP_049405978.1),((St_PG4042_C00T021949.1,St_PG4042_C00T021949.2,St_PG4042_C00T065205.1,St_PG4042_C00T065205.2),St_PG5032_C00T069479.1)0.936)0.854)0.000,((St_E4-63_C05T000811.1,St_E86-69_C00T056023.1),((St_PG6243_C00T008385.1,St_PG6243_C00T067774.1),((St_PG4036_C00T030862.1,St_PG4036_C00T045727.1),St_PG5032_C00T021745.1)0.837)0.000)0.000)0.000)0.867,((St_PG4005_C00T013933.1,St_PG4005_C00T026221.1),(St_PG3005_C00T023815.1,St_PG3005_C00T071245.1)0.893)0.791)0.000)0.000)0.881,St_PG5062_C00T003343.1)0.000,St_PG5062_C00T064067.1)0.863,(St_PG6247_C00T006872.1,((St_PG5076_C00T008163.1,St2-St05G131565.1)0.000,(XP_049365953.1,(C88_C05H1G006330.1,(St_PG4041_C00T004776.1,St_PG4041_C00T040790.1)0.808)0.000)0.000)0.784)0.773)0.000)0.000)0.000,((St_PG3023_C00T009014.2,(XP_015075185.1,(((Solyc_cer_BGV006865_00T014101.1,Solyc_TS117_05T000241.1),(Sopim_LA2093_00T015089.1,Sopim_TS265_05T000231.1,Solyc_cer_TS39_05T000246.1))0.000,((Sopim_BGV006775_00T014654.1,Solyc_TS166_05T000254.1)0.000,(XP_019069317.1,Solyc_cer_BGV007931_00T014091.1,Solyc_cer_BGV007989_00T014133.1,Solyc_Brandywine_00T014525.1,Solyc_EA00371_00T014323.1,Solyc_EA00990_00T014699.1,Solyc_Fla8924_00T014282.1,Solyc_Floradade_00T013929.1,Solyc_LYC1410_00T013907.1,Solyc_MM_05T000233.1,Solyc_PI169588_00T013916.1,Solyc_PI303721_00T013882.1,Solyc05T000233.1,Solyc_TS112_05T000225.1,Solyc_cer_TS118_05T000229.1,Solyc_TS12_05T000209.1,Sopim_TS15_05T000219.1,Sopim_TS156_05T000232.1,Solyc_TS171_05T000230.1,Solyc_TS185_05T000250.1,Solyc_TS204_05T000244.1,Sopim_TS222_05T000250.1,Solyc_cer_TS238_05T000253.1,Solyc_cer_TS280_05T000250.1,Solyc_cer_TS281_05T000236.1,Solyc_TS3_05T000225.1,Solyc_TS331_05T000232.1,Sopim_TS439_05T000266.1,Solyc_cer_TS545_05T000231.1,Solyc_TS60_05T000229.1,Solyc_TS629_05T000235.1,Solyc_TS692_05T000231.1,Solyc_TS80_05T000242.1,Solyc_TS9_05T000229.1,Solyc_cer_TS96_05T000220.1))0.831)0.963)0.942)0.758,(C88_C05H3G059010.1,(St_PG5018_C00T040450.1,((St_PG4060_C00T005960.1,St_PG4060_C00T044744.1,St_PG6242_C00T058576.1),St_PG6242_C00T026866.1)0.980)0.762)0.779)0.000)0.000,((St_E86-69_C05T000333.1,He2-St05G120485.1,St_PG6002_C00T013814.1,St_PG6029_C00T003124.1,St_PG6059_C00T009684.1,St_PG6148_C00T010323.1,St_PG6169_C00T061707.1),((St_PG3023_C00T064671.1,St_PG3023_C00T064671.2),St_PG5003_C00T058379.1)0.784)0.000)0.862,St_PG0009_C00T007075.1)0.988,(sp1102chr05_nlr_8.t1,((sp2271chr05.15477.t1,sp2271chr05.nlr477.t1),((sp2273chr05_g00497.1,sp2273chr05_g00497.2,sp2273chr05_g00497.3),(SaSP2275_utg183_g19651.1,SaSP2275_utg183_g19651.3))0.878)0.886)0.968)0.833,(Smechr0101748.1,((Capang11g001608,PHT67858.1,KAF3622676.1,KAF3623596.1,XP_016548636.2,XP_047254713.1),PHT33898.1)1.000)0.586)1.000,(((XP_009618209.1,XP_009618218.1,XP_009618224.1),(XP_016481872.1,XP_016481873.1,Nitab4.5_0003106g0020.1,mRNA_56055_cds,mRNA_56056_cds,mRNA_56057_cds))0.448,(XP_019245982.1,((XP_009766585.1,XP_009766586.1,XP_009766587.1),(XP_016460043.1,Nitab4.5_0003823g0010.1,mRNA_48669_cds,mRNA_48670_cds))0.971)0.711)1.000)0.162)0.797,((((St_PG0009_C00T004273.1,(((((((St_PG3022_C00T012264.1,XP_049356872.1),St_PG4036_C00T045681.1)0.747,(St_PG4049_C00T055018.1,(St_PG5003_C00T001479.1,((St_E86-69_C05T000319.1,St_PG6002_C00T013828.1,St_PG6148_C00T010313.1,St_PG6163_C00T021379.1,St_PG6169_C00T061692.1),(St_PG5068_C00T062407.1,St_PG6225_C00T020057.1))0.116)0.852)0.889)0.900,((St_PG4041_C00T004824.1,(((St_PG4032_C00T058847.1,(((St_PG6242_C00T026885.1,St_RH_C05T000577.1)0.614,(St_A6-26_C05T000511.1,(St_PG6055_C00T000569.1,St_PG6148_C00T042716.1,St_PG6163_C00T052574.1,St_PG6247_C00T073161.1,St_PG6359_C05T000470.1,St_RH_C00T035428.1,St_RH10-15_C05T000503.1))0.998)0.857,(C88_C05H1G006110.1,C88_C05H1G006110.10,C88_C05H1G006110.2,C88_C05H1G006110.3,C88_C05H1G006110.4,C88_C05H1G006110.5,C88_C05H1G006110.6,C88_C05H1G006110.7,C88_C05H1G006110.8,C88_C05H1G006110.9))0.675)0.706,St_PG5032_C00T069512.1)0.000,((St_PG5032_C00T021720.1,St_PG5032_C00T069515.1),(((((C88_C05H2G032570.1,C88_C05H2G032570.2,C88_C05H2G032570.3,C88_C05H4G084970.1,C88_C05H4G084970.2),St_PG4041_C00T004813.1)0.772,(St_PG3022_C00T012270.1,St_PG5062_C00T064075.1)0.763)0.778,((C88_C05H1G005780.1,C88_C05H1G005780.2,St_E4-63_C05T000799.1,St_PG3022_C00T012279.1,St_PG5076_C00T008149.1),St_PG4042_C00T022055.1)0.974)0.742,St_PG4036_C00T030887.1)0.908)0.995)0.982)0.788,(((St_PG4036_C00T045700.1,St2-St05G130445.1),XP_049405937.1)0.999,St1-St05G127485.1)0.757)0.786)0.000,((((((((((St_PG5032_C00T021717.1,St_PG5032_C00T069518.1),St_PG4036_C00T045643.1)0.753,((((He2-St05G119845.1,((St_A6-26_C05T000514.1,He1-St05G122245.1,St_PG6055_C00T000570.1,St_PG6148_C00T042714.1,St_PG6163_C00T052571.1,St_PG6247_C00T073158.1,St_PG6359_C05T000472.1,St_RH10-15_C05T000506.1),(St_PG6163_C00T021374.1,((St_E86-69_C05T000315.1,St_PG6002_C00T013832.1,St_PG6029_C00T003137.1,St_PG6029_C00T003137.2,St_PG6059_C00T009708.1,St_PG6090_C00T001703.1,St_PG6169_C00T061690.1),St_PG6247_C00T006850.1)0.000)0.833)0.766)0.768,(((C88_C05H2G032440.1,C88_C05H2G032440.2,C88_C05H2G032440.4,C88_C05H4G084840.1,C88_C05H4G084840.2,C88_C05H4G084840.4,St_PG3005_C00T028783.1),(St_PG4005_C00T026236.1,((C88_C05H2G032440.3,C88_C05H4G084840.3,St_PG3005_C00T027854.1,St_PG3005_C00T031333.1),St_PG6242_C00T058558.1)0.000)0.000)0.968,(St_PG3023_C00T064703.1,St_PG4060_C00T044762.1)0.910)0.980)0.938,St_PG3022_C00T012267.1)0.750,(((St_PG5003_C00T061819.1,St_PG5018_C00T034694.1)0.997,((C88_C05H1G005750.2,(St_PG5068_C00T062405.1,(St_PG5068_C05T000626.1,St_PG6216_C00T027861.1))0.880)0.790,(St_PG3022_C00T015417.1,((C88_C11H3G056130.2,C88_C11H3G056130.3),(XP_049381105.1,XP_049381106.1,XP_049381107.1))0.744)0.886)0.949)0.639,((St_PG6243_C00T067787.1,((St_PG6029_C00T069991.1,St_PG6090_C00T001707.1),St_PG6247_C00T006859.1)0.929)0.988,(((XP_049404845.1,((((St_E4-63_C05T000784.1,(St_PG4042_C00T070494.1,XP_049404844.1)0.864)0.921,(((St_PG6029_C00T070000.1,St_PG4032_C00T058851.1)0.839,St_PG4049_C00T055019.1)0.964,(C88_C05H3G058740.1,C88_C05H3G058740.2))0.934)0.422,(St_PG5003_C00T058414.1,St_PG5018_C00T018789.1)0.452)0.742,(St_PG4005_C00T026243.1,St_PG6242_C00T026876.1)0.879)0.862)0.938,(St_PG3022_C00T068838.1,((St_PG6059_C00T046047.1,St_PG6059_C00T046055.1),St1-St05G127805.1)0.707)0.746)0.913,(XP_049405385.1,St_PG5068_C00T062393.1)0.883)0.881)0.389)0.351)0.906)0.854,(((((St_PG3022_C00T068843.1,XP_049404848.1)1.000,((St_PG4042_C00T070496.1,XP_006367614.2)0.747,((St_PG6148_C00T042704.1,St_PG6163_C00T052556.1,St_PG6247_C00T073145.1,St_PG6359_C05T000482.1),(He1-St05G123205.1,XP_006363248.1)0.000)0.966)0.001)0.000,(St_PG4036_C00T045705.1,XP_049405939.1)0.845)0.769,(St_PG4042_C00T065235.1,(St_PG4042_C00T065237.1,St_PG4042_C00T070504.1)0.997)0.737)0.860,((C88_C05H1G005810.1,C88_C05H1G005810.2,C88_C05H1G005810.3,C88_C05H1G005810.4,C88_C05H1G005810.5,C88_C05H1G005810.6),XP_049404834.1)0.984)0.953)0.858,(((St_PG4005_C00T003374.1,(XP_049397495.1,(St_PG6243_C00T025039.1,St_PG6243_C00T025039.2))0.685)0.479,(((St_PG4036_C00T045635.1,(St_PG6244_C00T021640.1,((((St_PG6055_C00T056746.1,St_PG6216_C00T027862.1,St_PG6216_C00T067476.1,St_PG6244_C00T069238.1,St_PG6246_C00T073227.1),St_PG6216_C00T029537.1)0.000,((St_PG5068_C00T062403.1,St_PG5068_C05T000625.1),St_PG6247_C00T006851.1)0.929)1.000,St_PG6245_C00T023993.1)0.000)0.992)0.045,(St_PG3003_C00T042659.1,((((St_PG5068_C00T062396.1,(St_PG4042_C00T065242.1,St_PG4042_C00T070501.1)0.993)0.859,St_PG4005_C00T003427.1)0.884,(St_PG6002_C00T081131.1,(St_PG3022_C00T068809.1,St_PG4036_C00T045658.1)0.054)0.758)0.929,(C88_C05H2G032470.1,C88_C05H2G032470.2,C88_C05H2G032470.3,C88_C05H2G032470.4,C88_C05H4G084880.2,C88_C05H4G084880.3,C88_C05H4G084880.4))0.300)0.775)0.927,((St_PG5062_C00T064080.1,XP_049404833.1)0.949,(St_PG4032_C00T058843.1,(St_PG5068_C00T062399.1,St_PG5068_C05T000621.1,St_PG6055_C00T056751.1,St_PG6216_C00T029533.1,St_PG6244_C00T000428.1,St_PG6245_C00T018912.1,St_PG6245_C00T023213.1,St_PG6246_C00T073225.1))0.581)0.707)0.681)0.911,((XP_049404847.1,(St_PG3005_C00T027904.1,(St_PG3023_C00T064689.1,St_PG4005_C00T026235.1)0.769)0.330)0.811,(St_PG4042_C00T022080.1,(St_PG6247_C00T006863.1,(St_PG4042_C00T070492.1,XP_049397492.1)0.746)0.772)0.968)0.855)0.410)0.779,St_PG6245_C00T023597.1)0.904,(C88_C05H1G006060.2,(((He1-St05G123005.1,St_PG6055_C00T000578.1,St_PG6163_C00T052562.1,St_PG6247_C00T073150.1),((St_PG6359_C05T000474.1,St_RH10-15_C05T000508.1),XP_015158818.1)0.572)0.999,(sp2271chr05.nlr461.t1,sp2273chr05_g00489.2)0.996)0.496)0.894)0.767,(((St_PG4041_C00T040748.1,(St_PG4042_C00T070509.1,(St_PG4036_C00T045691.1,St2-St05G129285.1)0.732)0.995)0.335,((((((St_PG4032_C00T058845.1,((C88_C05H3G058990.1,C88_C05H3G058990.2,C88_C05H3G058990.4,C88_C05H3G058990.6,R1),(St_PG3003_C00T042654.1,St_PG3003_C00T042654.2))1.000)0.924,((((St_E86-69_C05T000313.1,St_E86-69_C05T000313.2,He2-St05G119725.1,St_PG6029_C00T003138.2,St_PG6059_C00T009711.1,St_PG6163_C00T021372.1,St_PG6169_C00T061689.1),(St_PG6002_C00T013834.1,St_PG6002_C00T013834.2))0.947,((St_E4-63_C05T000795.1,St_E86-69_C00T056036.1),St_PG4042_C00T070515.1)0.954)0.943,((St_PG6059_C00T046060.1,St_RH_C05T000581.1),(St_PG3023_C00T009026.1,St_PG4032_C00T012699.1)0.000)0.000)0.000)0.633,(St_PG5068_C05T000620.1,St_PG6055_C00T056752.1,St_PG6244_C00T069237.1,St_PG6246_C00T073224.1))0.744,(St_PG4041_C00T040755.1,St_PG4032_C00T058854.1)0.356)0.945,(((St_PG6002_C00T081139.1,St_PG6002_C00T081139.2),(St_PG4036_C00T045679.1,((C88_C05H1G005760.1,C88_C05H1G005760.2,C88_C05H1G005760.3,C88_C05H1G005760.4,C88_C05H1G005760.5),C88_C05H1G005970.1)0.369)0.000)0.992,St2-St05G130250.1)0.000)0.871,(St_PG4036_C00T045682.1,(St_PG4036_C00T045690.1,(St_PG3022_C00T068826.1,St_PG4036_C00T045663.1)0.864)0.936)0.882)0.844)0.000,((He1-St05G121725.1,St_PG6055_C00T000568.1,St_PG6148_C00T042718.1,St_PG6163_C00T052575.1,St_PG6247_C00T073162.1,St_PG6359_C05T000469.1,St_RH10-15_C05T000502.1),St_PG5076_C00T008144.1)0.949)0.762)0.872,St_PG4041_C00T040746.1)0.804,((St_PG1008_C00T014043.1,St_PG1008_C00T041910.1),St_PG4041_C00T040753.1)0.918)0.000)0.927,(St_PG3022_C00T068813.1,(((St_PG6055_C00T056728.1,St_PG6216_C00T003427.1,St_PG6216_C00T067468.1,St_PG6244_C00T020580.1,St_PG6244_C00T069246.1,St_PG6245_C00T012817.1,St_PG6245_C00T040709.1,St_PG6246_C00T073235.1),(St_PG3022_C00T068820.1,St_PG6002_C00T081156.1)0.986)0.869,(C88_C05H2G032510.2,((St_PG6055_C00T056732.1,St_PG6216_C00T067469.1,St_PG6244_C00T069245.1),St_PG6245_C00T023197.1)0.967)0.949)0.363)0.430)0.749,(St_E4-63_C05T000779.2,St_PG4036_C00T054750.1)1.000)0.887)1.000,(((XP_009778429.1,Nitab4.5_0009597g0010.1)1.000,((sp2271chr02.4743.t1,((sp1102chr02_nlr_4.t1,SaSP2275_utg55_g07846.1),(sp2273chr02_g01206.1,sp2273chr02_g01206.2))0.000)0.985,(PHU26058.1,((Capang02g001489,PHT90288.1,KAF3665558.1,KAF3675794.1,XP_016559604.2),PHT55856.1)0.000)0.996)0.978)1.000,((Smechr1002093.1,(PHT33884.1,(PHU02564.1,Capang05g001301)0.729)0.999)0.998,((((Nbe.v1.s00060g03760,((Nbe.v1.s00010g03160,(XP_009787864.1,Nitab4.5_0006086g0030.1)0.994)0.682,((XP_009783244.1,XP_009783245.1,XP_009783246.1,XP_016484143.1,XP_016484144.1,XP_016484145.1,Nitab4.5_0013571g0010.1),XP_019232007.1)0.893)0.824)0.999,((PHU01569.1,(Capang12g000243,(PHT32815.1,(PHT66877.1,KAF3658277.1,KAF3660824.1,XP_016552121.1))0.729)0.899)1.000,((((Capang12g000684,PHT66394.1,KAF3621834.1,KAF3624009.1,XP_016550409.1,XP_016550410.1,XP_016550411.1,XP_016550413.1,XP_016550414.1,XP_047256929.1,XP_047256930.1),(PHU01129.1,PHT32400.1)0.000)1.000,(Smechr0501899.1,((((St_E4-63_C12T000165.1,(St_PG4036_C00T031188.1,((C88_C12H2G030800.1,C88_C12H4G087450.1,He1-St12G113680.1,St_RH_C12T000228.1,St_RH10-15_C12T000152.1),St_PG6247_C00T027112.1)0.995)0.737)0.986,((((XP_015165266.1,((St_PG6059_C00T007002.1,St_PG6059_C00T007002.2,St_PG6163_C00T018693.1,St_PG6163_C00T018693.2,St_PG6216_C00T057460.1,St_PG6225_C00T022757.1),((St_PG4060_C00T055208.1,St_PG4060_C00T055208.2),((St_PG5018_C00T050009.1,((St_PG5003_C00T049310.1,St_PG4005_C00T031039.1)0.000,((St_E86-69_C00T037838.1,St_RH_C00T041410.1),((St_PG6059_C00T007007.1,St_PG6163_C00T018698.1),(St_PG6055_C00T011063.1,St_PG6216_C00T057455.1)0.000)0.992)0.764)0.911)0.000,((XP_049397979.1,XP_049397980.1,XP_049397981.1),(((St_PG3022_C00T043741.1,St_PG3022_C00T043741.2),((He1-St12G113240.1,St_RH_C12T000220.1),St1-St12G110200.1)0.761)0.732,(St_PG4042_C00T056916.1,((C88_C12H2G030770.1,C88_C12H2G030770.2,C88_C12H4G087420.1,He1-St12G113480.1,St_PG6247_C00T027114.1,St_RH_C12T000226.1,St_RH10-15_C12T000151.1,St2-St12G114800.1),St_PG4042_C00T056920.1)0.880)0.395)0.946)0.743)0.722)0.756)0.889)0.854,((St_PG6243_C00T022476.1,St_PG6243_C00T068447.1),XP_049363701.1)0.926)0.867,St_PG4042_C00T056918.1)0.833,((C88_C12H1G002150.1,C88_C12H1G002150.2),He2-St12G110560.1)0.985)0.180)0.900,(((St_PG6059_C00T007005.1,St_PG6163_C00T018696.1),XP_006349899.2)1.000,((C88_C12H1G002140.1,He2-St12G110520.1),((St_PG1008_C00T021521.1,St_PG1008_C00T021523.1)0.926,(St_PG1008_C00T021526.1,(St_PG1008_C00T058346.1,(St_PG6241_C00T035192.1,(St_PG1013_C00T060991.1,(St_PG1013_C00T060994.1,St_PG1013_C00T060994.2))0.000)0.114)0.838)0.745)0.970)0.748)0.740)0.681,St_PG5003_C00T049306.2)0.978)0.823)0.952,((XP_047261193.1,((KAF3667066.1,KAF3626981.1),((PHT66870.1,XP_016550581.2),(PHT26434.1,PHU01563.1)0.000)0.932)0.998)0.940,((PHT32818.1,(PHU01566.1,(Capang00g001502,(PHT66874.1,KAF3660827.1)0.975)0.761)0.936)0.985,(PHT32813.1,((PHT32816.1,(PHT66876.1,(KAF3658278.1,KAF3660825.1,XP_047257265.1,XP_047257266.1))0.991)0.989,(PHU01568.1,PHU01570.1)0.988)0.862)0.983)0.967)0.976)0.968)0.508)0.824,((((XP_009779957.1,XP_016493960.1)1.000,((XP_009592131.1,XP_009592132.1,XP_018623936.1,XP_016490753.1,XP_016490754.1,Nitab4.5_0007378g0020.1,mRNA_16770_cds,mRNA_16772_cds),(XP_009765183.1,(XP_016488044.1,((XP_009760595.1,XP_009760596.1,XP_009760597.1,XP_009760600.1),Nitab4.5_0006086g0020.1)0.810)0.986)0.798)1.000)0.245,(XP_009782798.1,Nitab4.5_0006086g0010.1)1.000)0.932,((XP_009791054.1,XP_009791055.1,XP_016465454.1,Nitab4.5_0012885g0010.1),XP_009791056.1)1.000)0.097)0.484,(((PHT66878.1,KAF3658276.1,KAF3660823.1),PHT32814.1)1.000,((Niben261Chr17g0055012.1,Nbe.v1.s00020g40600),((XP_009758685.1,XP_016458650.1),((XP_018623127.1,XP_033509606.1,XP_033509619.1,XP_033509631.1,XP_033509647.1,XP_033509663.1,XP_033509686.1,XP_033509700.1,XP_033509716.1,XP_033509724.1,XP_033509753.1),(mRNA_16756_cds,mRNA_16757_cds,mRNA_16758_cds,mRNA_16759_cds,mRNA_16760_cds,mRNA_16761_cds,mRNA_16762_cds,mRNA_16763_cds,mRNA_16765_cds,mRNA_16766_cds))0.743)0.719)1.000)0.899)0.248)0.983)0.975)0.307,((XP_009596161.1,Nitab4.5_0000703g0130.1)1.000,((XP_009794266.1,XP_009794270.1,XP_009794280.1),((XP_016514913.1,mRNA_82187_cds,mRNA_82188_cds),Nitab4.5_0015686g0010.1)0.786)0.984)1.000)0.728,(XP_019227234.1,(((sp1102chr05_nlr_43.t1,(sp2271chr05.15466.t1,sp2271chr05.nlr451.t1))1.000,((XP_009608834.1,XP_033513728.1,XP_016437228.1,Nitab4.5_0000703g0170.1),XP_009798058.1)1.000)0.892,(((((XP_009608833.1,Nitab4.5_0000703g0150.1),XP_016437229.1)0.981,(XP_009764259.1,Nitab4.5_0008680g0020.1)0.862)1.000,(XP_019234761.1,((((mRNA_41565_cds,mRNA_41566_cds),mRNA_41568_cds)0.705,((XP_016473976.1,Nitab4.5_0000703g0140.1),(XP_033510770.1,XP_033510771.1)0.915)0.879)0.975,(XP_009758684.1,XP_016463992.1)0.990)0.999)0.983)0.990,(((sp2271chr05.15423.t1,sp2271chr05.nlr494.t1),(sp2271chr05.15443.t1,sp2271chr05.nlr449.t1))1.000,(((sp1102chr05_nlr_20.t1,sp2273chr05_g00898.1),(sp2271chr05.nlr466.t1,(SaSP2275_utg46_g04886.1,SaSP2275_utg46_g04886.2))0.000)0.907,(SaSP2275_utg183_g19678.1,(sp2273chr05_g00470.1,(sp2271chr05.15451.t1,sp2271chr05.nlr450.t1))0.709)0.639)1.000)0.950)0.862)0.982)0.979)0.985)0.639)0.991)0.973,((XP_009608261.1,XP_016499574.1,Nitab4.5_0000280g0140.1,mRNA_53295_cds),(((Niben261Chr04g1504017.1,Nbe.v1.s00200g13630)1.000,(XP_009600479.1,(XP_016495876.1,Nitab4.5_0002323g0040.1,mRNA_58139_cds))0.969)1.000,(((Niben261Chr04g1504021.1,Nbe.v1.s00200g13600),(XP_016512895.1,Nitab4.5_0011478g0010.1)0.941)1.000,((((sp2271chr11.nlr109.t1,(sp1102chr11_nlr_33.t1,(sp2273chr11_g00728.1,SaSP2275_utg139_g15285.1))0.910)0.989,(St_PG0009_C00T023210.1,((((((((St_A6-26_C04T000204.1,St_PG6059_C00T021083.1,St_PG6090_C00T011865.1,St_PG6163_C00T034454.1,St_PG6359_C04T000232.1),((St_PG3003_C00T058757.1,(St_PG3003_C00T019483.1,St_PG4060_C00T020798.1)0.740)0.779,(St_PG6242_C00T002365.1,St_PG3023_C00T005209.1)0.870)0.931)0.614,XP_049348886.1)0.000,(((St_PG6241_C00T044434.1,(St_PG1008_C00T047197.1,XP_049348885.1)0.957)0.000,((St_PG4060_C00T050175.1,XP_049392217.1),(St_PG4049_C00T002797.1,(St_PG3022_C00T055935.1,St_PG4041_C00T037323.1)0.000)0.000)0.796)0.796,(St_PG3005_C00T003257.1,St_PG3005_C00T003257.2))0.783)0.000,St_PG5076_C00T035464.1)0.398,(((((((C88_C04H4G102120.1,St_PG6059_C00T052641.1,St_PG6148_C00T017883.1,St_PG6163_C00T075738.1,St_PG6216_C00T016149.1,St_PG6216_C00T074540.1,St_PG6225_C00T012307.1,St_PG6245_C00T019932.1),St_PG6245_C00T017068.1)1.000,((St_PG6247_C00T029383.1,(St_PG5018_C00T011156.1,St_PG5018_C00T061009.1)0.922)0.928,(St_PG6002_C00T028401.1,St_PG6244_C00T006952.1)0.829)0.000)0.922,(St_PG5062_C00T047924.1,St_PG5068_C04T000196.1)0.000)0.860,(St_PG5068_C00T042007.1,((St_RH_C00T055528.1,St_RH_C00T055528.2),(St_PG6225_C00T072122.1,(St_PG6244_C00T065809.1,St1-St04G108920.1))0.000)0.977)0.000)0.914,(St_PG4036_C00T019015.1,((C88_C04H4G102110.1,C88_C04H4G102110.2,C88_C04H4G102110.3,C88_C04H4G102110.4,St_PG6059_C00T052640.1,St_PG6163_C00T075739.1,St_PG6216_C00T016150.1,St_PG6216_C00T074541.1,St_PG6225_C00T012306.1),St_RH_C04T000227.1)0.993)0.000)0.920,(((St_PG4042_C00T006592.1,St_PG4042_C00T073064.1),((C88_C04H2G035520.1,C88_C04H2G035520.2),(St_PG6243_C00T002560.1,St_PG6243_C00T040019.1))0.905)0.876,St_PG6002_C00T074256.1)0.929)0.000)0.866,(((St_PG4017_C00T008959.1,St_PG4017_C00T070646.1)0.988,((St_PG5018_C00T011153.1,(((C88_C04H3G072040.1,St_PG6247_C00T067347.1),St_PG6242_C00T035290.1)0.799,((St_A6-26_C04T000203.1,St_PG6059_C00T021084.1,St_PG6090_C00T011866.1,St_PG6163_C00T034455.1,St_PG6359_C04T000231.1),((St_PG5076_C00T045810.1,St_PG5076_C00T045811.1)0.528,(He1-St04G113680.1,((C88_C04H1G001940.1,St_PG6029_C00T070355.1,St_PG6090_C00T071419.1,St2-St04G111880.1),(St_PG6029_C00T070356.1,St_PG6029_C00T070356.2,St_PG6090_C00T071420.1,St_PG6090_C00T071421.1,St_PG6245_C00T033642.1,St_PG6245_C00T033643.1))0.559)0.921)0.461)0.795)0.782)0.955,(St_PG5003_C00T050968.1,XP_006360433.2)0.955)0.458)0.773,St_PG4032_C00T056639.1)0.739)0.872,((Solyc_cer_TS96_04T000163.1,((Solyc_cer_TS623_04T000158.1,((Sopim_PAS014479_00T011110.1,Sopim_TS421_04T000158.1),((Sopim_LA2093_00T011894.1,Sopim_TS15_04T000143.1,Sopim_TS413_04T000164.1),Solyc_TS117_04T000164.1)0.000)0.422)0.000,(Sopim_PP_04T000160.1,Sopim_TS265_04T000166.1))0.953)0.763,((XP_025886337.1,Sopim_BGV006775_00T011532.1,Solyc_cer_BGV006865_00T011071.1,Solyc_cer_BGV007931_00T011093.1,Solyc_cer_BGV007989_00T011153.1,Solyc_Brandywine_00T011453.1,Solyc_EA00371_00T011297.1,Solyc_EA00990_00T011654.1,Solyc_Fla8924_00T011265.1,Solyc_Floradade_00T010968.1,Solyc_MM_04T000167.1,Solyc_PI169588_00T010990.1,Solyc_PI303721_00T010961.1,PRAM_36910.1.p1,Solyc_TS112_04T000168.1,Solyc_cer_TS118_04T000168.1,Solyc_TS12_04T000162.1,Sopim_TS156_04T000171.1,Solyc_TS171_04T000167.1,Solyc_TS185_04T000164.1,Solyc_TS204_04T000171.1,Sopim_TS222_04T000163.1,Solyc_cer_TS238_04T000163.1,Solyc_cer_TS280_04T000168.1,Solyc_cer_TS281_04T000164.1,Solyc_TS3_04T000166.1,Solyc_TS331_04T000168.1,Solyc_cer_TS39_04T000165.1,Sopim_TS439_04T000165.1,Solyc_cer_TS545_04T000166.1,Solyc_TS60_04T000167.1,Solyc_TS629_04T000166.1,Solyc_TS692_04T000162.1,Solyc_TS80_04T000161.1,Solyc_TS9_04T000171.1),Solyc_LYC1410_00T010992.1)0.767)0.959)0.826)0.990)0.934,SMEL4.1_11g018850.1.01)0.090,(((sp1102chr11_nlr_31.t1,sp2273chr11_g00725.1,SaSP2275_utg139_g15288.1),(sp2271chr11.30864.t1,sp2271chr11.nlr93.t1))1.000,(sp1102chr11_nlr_32.t1,sp2273chr11_g00727.1)0.987)0.856)1.000)0.953)0.926)1.000)0.933,(((Nitab4.5_0000338g0080.1,Nitab4.5_0007021g0010.1)1.000,(((SaSP2275_utg351_g27321.1,SaSP2275_utg351_g27321.2,SaSP2275_utg351_g27321.3,SaSP2275_utg351_g27321.4,SaSP2275_utg351_g27321.5,SaSP2275_utg351_g27321.9),(sp1102chr05_nlr_14.t1,((sp2271chr05.15741.t1,sp2271chr05.nlr473.t1),((sp1102chr05_nlr_12.t1,sp1102chr05.15740.t1),sp2273chr05_g00730.1)0.761)0.832)0.664)0.960,(((((St_PG4060_C00T033645.1,((St_PG3023_C00T012674.1,St_PG3023_C00T064404.1),(St_PG6242_C00T004220.1,St_PG6242_C00T058828.1))0.254)0.000,St_PG3005_C00T071512.1)0.499,St_PG0009_C00T030822.1)0.770,St_PG1008_C00T017272.1)0.000,((((St_PG6244_C00T069523.1,(St_PG3022_C00T068492.1,(St_PG4042_C00T026527.1,(St_PG6002_C00T017067.1,St_PG6059_C00T046396.1))0.000)0.000)0.000,((((St_PG6243_C00T004074.1,St_PG3005_C00T016360.1)0.943,(St_PG5062_C00T063787.1,St_PG5076_C00T009088.1,St_PG5076_C00T033407.1,St_PG5076_C00T033420.1))0.000,(St_PG5062_C00T028166.1,(St_E4-63_C05T001134.1,St_E86-69_C00T049120.1))0.000)0.000,St_PG6169_C00T042798.1)0.000)0.921,(((St_PG6241_C00T007052.1,((St_PG4036_C00T029608.1,(St_PG5076_C00T029622.1,St_PG5076_C00T033405.1,St_PG5076_C00T033418.1))0.751,(St_PG4042_C00T025763.1,((He1-St05G143320.1,(St_PG5003_C00T005811.1,St_PG5003_C00T058102.1))0.852,(((St_PG3023_C00T012665.1,St_PG3023_C00T064394.1),St_PG5018_C00T040213.1)0.741,((St_A6-26_C05T000831.1,St_PG6148_C00T042431.1,St_PG6359_C00T040104.1,St_PG6359_C00T040104.2),(St_PG6055_C00T018369.1,St_PG6148_C00T010419.1,St_PG6247_C00T032260.1,St_PG6359_C05T000771.1,St_PG6359_C05T000771.2))0.930)0.792)0.000)0.883)0.636)0.000,(St_PG1011_C00T005996.1,St_PG1011_C00T042219.1))0.770,(St_PG5068_C05T000909.1,(St_PG5032_C00T013663.1,St_PG5032_C00T081880.1)0.981)0.919)0.891)0.000,St_PG6002_C00T053291.1)0.732)0.961)0.983)0.993,(((St_E86-69_C05T000344.1,St_PG6055_C00T056692.1,St_PG6225_C00T065583.1,St_PG6245_C00T040670.1),(St_PG6241_C00T010143.1,St_PG6241_C00T049308.1)0.986)1.000,((((Capang04g002093,XP_047266723.1)1.000,((Nitab4.5_0003292g0050.1,(mRNA_140347_cds,mRNA_140348_cds,mRNA_140349_cds,mRNA_140350_cds))1.000,((St_PG1013_C00T020283.1,St_PG1013_C00T055104.1),(sp2271chr05.15320.t1,((sp1102chr05_nlr_61.t1,SaSP2275_utg307_g25340.1),(sp2271chr05.14993.t1,sp2271chr05.nlr427.t1))0.970)0.929)0.999)0.816)0.732,((((sp1102chr05_nlr_16.t1,(sp2271chr05.15750.t1,sp2271chr05.nlr472.t1))0.938,(sp2273chr05_g00735.1,SaSP2275_utg351_g27326.1)0.967)0.984,(((XP_049404978.1,XP_049404979.1)0.952,(St_PG6243_C00T008145.1,(St_PG6055_C00T056422.1,(St_PG6247_C00T072857.1,St_RH_C00T047803.1)0.912)0.000)0.000)0.000,((St_PG3022_C00T020182.1,St_PG6243_C00T067452.1)0.000,(St_PG6163_C00T006337.1,St_PG6244_C00T069530.1)0.997)0.000)0.995)0.999,(St_PG6169_C00T005115.1,((St_PG6002_C00T017048.1,St_PG6059_C00T046418.1),(St_PG6243_C00T067439.1,St_PG6243_C00T008122.1)0.810)0.731)1.000)0.972)0.998,((((NbPRFa,NbPRFb)0.910,(St_A6-26_C05T000877.1,Prf)1.000)1.000,((mRNA_56060_cds,mRNA_56061_cds,mRNA_56062_cds,mRNA_56063_cds),((C88_C05H1G009780.1,St1-St05G156045.1)1.000,((((((C88_C05H3G062000.1,C88_C05H4G088320.1,St_PG6002_C00T053269.1,St_PG6029_C00T010972.1,St_PG6090_C00T064845.1),St2-St05G158685.1)0.957,(St_PG6169_C00T005118.1,(St_PG5018_C00T040190.1,(St_PG6169_C00T042776.1,St_PG6169_C00T042781.1)0.980)0.796)0.753)0.886,(St_PG1008_C00T042202.1,St_PG6241_C00T049065.1)0.414)0.716,St_PG5032_C00T013638.1)0.765,((St_PG0009_C00T030373.1,(St_PG0009_C00T030386.1,St_PG0019_C05T000657.1)0.901)0.989,(((St_PG6169_C00T042789.1,St_PG6244_C00T069529.1)0.991,((St_PG6169_C00T042791.1,St_PG6243_C00T008146.1)0.987,((St_PG6241_C00T049075.1,St_PG6241_C00T049076.1)0.922,(St_PG6243_C00T008138.1,St_PG6243_C00T008149.1)0.773)0.750)0.946)0.942,(((SaSP2275_utg351_g27337.3,SaSP2275_utg351_g27337.9),((sp1102chr05_nlr_38.t1,sp1102chr05.15742.t1),(sp2273chr05_g00748.1,SaSP2275_utg351_g27336.5)0.983)0.000)0.988,St_A6-26_C05T000856.1)0.405)0.750)0.806)0.376)1.000)0.809)0.863,(Capang11g002088,(Ppr-t_60316,Ppr-t_60317,Ppr-t_60318,Ppr-t_60319,Ppr-t_60320,Ppr-t_60321,Ppr-t_60336,Ppr-t_60339,Ppr-t_60340,Ppr-t_60343,Ppr-t_60346,Ppr-t_60347,Ppr-t_60354,Ppr-t_60361))1.000)0.088)0.965)0.702)1.000)0.966)0.937,((((XP_009588613.1,XP_009588615.1,XP_009588616.1,XP_009588617.1,XP_009588618.1,XP_033509272.1,XP_016498060.1,XP_016498061.1,XP_016498062.1,XP_016498063.1,XP_016498065.1,XP_016498066.1,Nitab4.5_0000032g0080.1,mRNA_42586_cds,mRNA_42587_cds,mRNA_42588_cds,mRNA_42589_cds),Nbe.v1.s00140g11040)1.000,((((((St1-St01G682240.1,((St_PG4017_C00T005100.1,St_PG4017_C00T047728.1)0.995,(St_PG5018_C00T001714.1,(St_PG3022_C00T043991.1,XP_049347753.1)0.980)0.000)0.907)1.000,(((KAF3662779.1,KAF3665267.1)0.995,(PHT39445.1,((PHT63825.1,KAF3682971.1,XP_047264809.1,XP_047264810.1),KAF3673462.1)0.951)0.997)0.997,(XP_009777473.1,XP_009777474.1,XP_009777475.1,XP_009777476.1,mRNA_36568_cds,mRNA_36569_cds,mRNA_36570_cds))0.394)0.787,((((((C88_C05H3G060240.1,St_PG6225_C00T017256.1),St_PG5018_C00T040341.1)0.974,((St_PG6055_C00T000735.1,St_PG6148_C00T007080.1,St_PG6245_C00T040563.1),St_PG6243_C00T067625.1)0.774)0.779,((((St_PG4049_C00T054683.1,(C88_C05H2G036440.1,C88_C05H2G036440.2,C88_C05H3G062460.1,C88_C05H4G088780.1,St2-St05G163965.1))0.775,(St_PG6055_C00T056371.1,St_PG6225_C00T046477.1,St_PG6244_C00T007499.1,St_PG6244_C00T069579.1,St_PG6245_C00T012627.1,XP_015168988.1))0.000,(((((St_PG4017_C00T008451.1,St_PG4017_C00T065244.1),St_PG5003_C00T053917.1)0.980,((XP_049349774.1,((St_PG5062_C00T063739.1,St_PG6243_C00T067398.1)0.753,(St_PG4041_C00T000665.1,St_PG4041_C00T041134.1))0.765)0.781,((St_PG6243_C00T008078.1,(St_PG3022_C00T068417.1,St_PG6002_C00T017005.1)0.774)0.892,St_PG5018_C00T040152.1)0.000)0.871)0.000,St_PG6245_C00T040358.1)0.000,(St_PG4060_C00T044430.1,St_PG4032_C00T010878.1)0.000)0.796)0.000,St_PG4042_C00T057666.1)0.968)1.000,((XP_016503696.1,(XP_019240174.1,((XP_016495570.1,XP_016495571.1,Nitab4.5_0001689g0040.1),((XP_009803436.1,XP_009803438.1,XP_009803439.1),mRNA_36589_cds)0.000)0.963)0.997)0.986,((XP_016503697.1,XP_016503698.1,XP_016503699.1),((Nitab4.5_0001689g0080.1,((XP_009777374.1,XP_009777375.1,XP_009777376.1,XP_009777378.1,XP_016462594.1,XP_016462595.1,Nitab4.5_0002781g0050.1,mRNA_84762_cds),XP_016498640.1)0.762)0.403,(Nitab4.5_0004585g0050.1,mRNA_49309_cds)0.999)0.970)0.993)0.771)0.377,(XP_033509298.1,(mRNA_125235_cds,mRNA_125236_cds,mRNA_125237_cds,mRNA_125238_cds,mRNA_125239_cds,mRNA_125240_cds))1.000)0.912)0.929,((((PHT39143.1,(PHT63833.1,(PHU21186.1,PHU21576.1))0.000)1.000,((St_PG5003_C00T050381.1,(St_PG4017_C00T003914.1,St_PG4017_C00T050269.1)0.999)0.928,((XP_049409644.1,((((St_PG4032_C00T024277.1,St_PG4032_C00T066960.1),St_PG3023_C00T063783.1)0.975,St_PG4041_C00T031493.1)0.000,St_PG4041_C00T002646.1)0.987)0.629,He1-St06G119765.1)0.000)1.000)0.936,((((St_PG6225_C00T072829.1,(C88_C09H1G029220.1,St1-St09G629140.1)0.719)1.000,((KAF3682977.1,((PHT63821.1,KAF3673459.1,XP_047260683.1),XP_016566309.2)0.992)0.894,(Capang03g003299,St_PG4036_C00T044772.1)0.904)0.952)0.972,(((sp1102chr09_nlr_47.t1,((sp1102chr09_nlr_21.t1,sp1102chr09_nlr_24.t1),sp2271chr09.nlr267.t1)0.000)1.000,(((PHT39208.1,PHT39417.1)0.941,(PHU21241.1,(PHT85181.1,XP_047264807.1)0.951)0.921)0.907,((PHT39463.1,(PHU21240.1,((PHT85182.1,KAF3673476.1,XP_016566295.2,XP_016566297.2),(Capang03g004065,KAF3682986.1)0.853)0.000)0.856)0.968,(PHT99059.1,(PHT39058.1,((PHT85471.1,XP_016553453.2,XP_047264935.1,XP_047264936.1,XP_047264937.1),(KAF3638048.1,KAF3653676.1))0.782)0.072)0.960)0.543)1.000)0.756,(((C88_C09H3G076880.1,XP_049354520.1),St_PG0009_C00T023962.1)1.000,(sp2271chr12.nlr18.t1,((((sp1102chr04_nlr_18.t1,(sp2271chr09.nlr280.t1,(sp2271chr10.nlr216.t1,(sp1102chr10_nlr_41.t1,sp2271chr10.nlr213.t1)0.000)1.000)0.324)0.000,(((sp1102chr08_nlr_53.t1,sp2271chr08.nlr317.t1)0.997,((sp1102chr05_nlr_24.t1,(sp2271chr05.16019.t1,sp2271chr05.nlr465.t1))1.000,(sp2271chr08.nlr320.t1,((St_PG1011_C00T006328.1,St_PG1011_C00T031722.1),St_RH10-15_C07T000076.1)0.993)0.308)0.000)0.000,((sp1102chr09_nlr_53.t1,(sp1102chr09_nlr_55.t1,(sp1102chr09_nlr_2.t1,sp2271chr09.nlr270.t1)0.882)0.000)0.987,(sp1102chr12_nlr_27.t1,sp2271chr09.nlr284.t1)0.949)0.356)0.929)0.768,((sp2271chr06.nlr418.t1,(((sp1102chr09_nlr_31.t1,sp2271chr09.nlr287.t1)0.988,((sp2271chr09.25175.t1,sp2271chr09.nlr569.t1)0.984,(sp1102chr04_nlr_28.t1,(sp1102chr12_nlr_26.t1,sp2271chr12.nlr22.t1)1.000)0.000)0.637)0.938,(sp1102chr09_nlr_27.t1,sp2271chr09.nlr285.t1)0.988)0.761)0.156,(((sp1102chr09_nlr_28.t1,sp2271chr09.nlr286.t1)0.978,(sp2271chr09.nlr278.t1,sp2271chr09.nlr282.t1)0.783)0.216,(sp1102chr09_nlr_33.t1,((sp1102chr09_nlr_26.t1,sp2271chr09.nlr289.t1)1.000,(sp1102chr11_nlr_35.t1,sp2271chr11.nlr108.t1)0.982)0.241)0.901)0.000)0.000)0.743,(sp1102chr09_nlr_32.t1,sp2271chr09.nlr295.t1)0.967)0.730)1.000)0.625)0.776)0.380,(((((St_PG3022_C00T048202.1,(((C88_C09H2G060250.1,C88_C09H2G060250.2),St_PG4036_C00T032067.1)0.978,St_PG4041_C00T064802.1)0.468)1.000,((((((St_PG5068_C01T000695.1,(St_PG6002_C00T073342.1,St_PG6245_C00T062592.1))0.940,(St_PG6243_C00T060025.1,(St_PG4049_C00T061778.1,((St_PG3022_C00T002032.1,St_PG6243_C00T004271.1),St_PG4049_C00T016511.1)0.000)0.000)0.908)0.855,(((C88_C01H1G007190.1,C88_C01H1G007190.2,C88_C01H1G007190.3,C88_C01H1G007190.4,C88_C01H1G007190.5,C88_C01H3G101970.1,C88_C01H4G147660.1,St_E4-63_C01T000661.1,He2-St01G143080.1,St_PG6225_C00T016998.1),(St_PG5068_C00T070238.1,St_PG6002_C00T043284.1)0.000)0.974,(St_PG1011_C00T039000.1,(St_PG6241_C00T036321.1,St_PG6241_C00T036320.1)0.782)0.860)0.911)1.000,((St_PG4005_C00T007368.1,St_PG4005_C00T048819.1),((((St_PG6055_C00T003109.1,St_PG6245_C00T067388.1),(St_PG5018_C00T022228.1,(St_PG4017_C00T000040.1,(St_PG4041_C00T025230.1,St_PG6225_C00T028752.1)0.000)0.000)0.000)0.920,(((St_PG4060_C00T025728.1,St_PG4060_C00T073095.1)0.964,(St_PG4005_C00T057568.1,(St_PG3005_C00T035591.1,St_PG4005_C00T008559.1)0.760)0.785)0.888,(St_PG5076_C00T019077.1,(St_PG4042_C00T004813.1,(St_PG3022_C00T059581.1,St_PG6243_C00T057892.1)0.891)0.763)0.918)0.954)1.000,(sp1102chr06_nlr_37.t1,(sp2271chr06.16184.t1,sp2271chr06.nlr406.t1))1.000)0.850)0.833)0.853,(((St_PG3023_C00T008389.1,((St_PG0009_C00T018110.1,St_PG0019_C06T001262.1),(St_PG1011_C00T043646.1,((((((C88_C06H1G010500.1,St_PG5018_C00T036185.1),(St_PG4036_C00T000487.1,St_PG4036_C00T051264.1)0.947)0.861,St_PG4017_C00T061702.1)0.000,(((He1-St06G380925.1,St_PG6029_C00T031118.1,St_PG6169_C00T007502.1,St_PG6225_C00T049118.1,St_PG6245_C00T044422.1,St2-St06G361005.1),St_PG6055_C00T041403.1)0.000,(St_E4-63_C06T001165.1,(C88_C06H2G043970.1,St1-St06G379445.1))0.833)0.912)0.000,St_PG6002_C00T014337.1)0.971,(St_PG4005_C00T030601.1,(St_PG6242_C00T053813.1,(St_PG3005_C00T009279.1,St_PG3005_C00T051012.1)0.840)0.000)0.892)0.745)0.744)0.781)0.694,St_PG1013_C00T037581.1)1.000,((St_PG3005_C00T035592.1,St_PG3023_C00T020136.1)0.000,((St_PG5018_C00T022225.1,St_PG6245_C00T066329.1)0.872,(St_PG3022_C00T059579.1,St_PG6243_C00T057893.1)0.761)0.894)1.000)0.570)0.916,(((sp2271chr09.nlr300.t1,(sp1102chr09_nlr_25.t1,(sp1102chr09_nlr_19.t1,sp1102chr09_nlr_22.t1)0.922)0.753)0.987,(sp1102chr09_nlr_17.t1,(sp1102chr09_nlr_20.t1,sp1102chr09_nlr_23.t1))0.997)0.510,((XP_049369941.1,(St_PG4005_C00T006179.1,(C88_C09H4G117870.1,St_PG5018_C00T011768.1)0.907)0.919)0.956,(((((((Solyc_TS185_09T002650.1,((XP_004248043.1,Sopim_BGV006775_00T027566.1,Solyc_cer_BGV006865_00T026718.1,Solyc_Brandywine_00T027501.1,Solyc_EA00371_00T027162.1,Solyc_EA00990_00T027974.1,Solyc_Fla8924_00T027262.1,Solyc_Floradade_00T026560.1,Solyc_LYC1410_00T026459.1,Solyc_MM_09T002765.1,Solyc_PI169588_00T026571.1,Solyc_PI303721_00T026428.1,Sopim_PP_09T002647.1,Solyc09T002845.1,Solyc_TS112_09T002697.1,Solyc_cer_TS118_09T002698.1,Solyc_TS12_09T002556.1,Sopim_TS156_09T002744.1,Solyc_TS166_09T002549.1,Solyc_TS171_09T002776.1,Solyc_TS204_09T002615.1,Sopim_TS222_09T002665.1,Solyc_cer_TS238_09T002509.1,Sopim_TS265_06T000043.1,Solyc_cer_TS280_09T002568.1,Solyc_cer_TS281_09T002762.1,Solyc_TS3_09T002594.1,Solyc_TS331_09T002768.1,Solyc_cer_TS39_09T002605.1,Sopim_TS421_09T002808.1,Sopim_TS439_09T002606.1,Solyc_cer_TS545_09T002826.1,Solyc_TS60_09T002744.1,Solyc_cer_TS623_09T002677.1,Solyc_TS629_09T002667.1,Solyc_TS692_09T002756.1,Solyc_TS80_09T002613.1,Solyc_TS9_09T002757.1),Solyc_cer_BGV007931_00T026631.1)0.000)0.854,Sopim_PAS014479_00T026802.1)0.000,(Solyc_cer_BGV007989_00T026797.1,Sopim_LA2093_00T028345.1,Solyc_TS117_09T002649.1,Sopim_TS15_09T002739.1,Sopim_TS413_09T002788.1,Solyc_cer_TS96_09T002652.1))0.889,(XP_015086707.1,Sw5-b)0.751)0.998,(St_PG3022_C00T048191.1,((St_E4-63_C09T003185.1,St2-St09G606330.1),(He1-St09G778450.1,St_RH10-15_C09T002870.1))0.958)0.461)0.000,(St_PG4032_C00T052379.1,((((((((St_PG4042_C00T074677.1,St_PG4036_C00T032083.1)0.877,(St_PG4005_C00T006180.1,(C88_C09H1G030000.2,((He2-St09G645190.1,St_PG6163_C00T018199.1,St_PG6163_C00T018199.2,St1-St09G633830.1),C88_C09H4G117880.1)0.738)0.907)0.589)0.822,((St_PG6090_C00T016229.1,St_PG6225_C00T012781.1),(((St_E4-63_C09T003183.1,He2-St09G644930.1,St_PG6163_C00T018205.1,St1-St09G633570.1),St_PG6055_C00T020743.1)0.797,((C88_C09H3G088880.1,He1-St09G778250.1),(C88_C09H1G029950.1,C88_C09H1G029950.2))0.800)0.806)0.781)0.780,(((St_PG1013_C00T007234.1,St_PG1013_C00T048117.1)0.985,(St_PG1008_C00T041406.1,St_PG6241_C00T024476.1)0.775)0.772,((C88_C09H4G117800.1,C88_C09H4G117800.2),XP_049369942.1)0.000)0.781)0.865,St_PG6243_C00T043013.1)0.000,St_PG6225_C00T012784.1)0.939,((St_PG3022_C00T048192.1,St_PG4042_C00T074670.1)0.932,((St_PG3005_C00T027029.1,(St_PG5018_C00T011769.1,(St_PG4060_C00T069238.1,St_PG3005_C00T048127.1)0.000)0.760)0.969,(((C88_C09H4G117720.2,C88_C09H4G117720.3),St_PG6225_C00T012782.1)0.922,(C88_C09H2G060520.1,(C88_C09H4G117820.1,(St_PG4042_C00T074667.1,XP_049396030.1)0.911)0.848)0.768)0.000)0.968)0.000)0.743,St_PG1011_C00T004746.1)0.739)0.912)0.878,(((St_PG4042_C00T074680.1,((St_PG6245_C00T031115.1,(((St_PG4032_C00T052376.1,((St_PG6225_C00T072746.1,(He2-St09G645170.1,St1-St09G633810.1)0.000)0.979,(XP_049387046.1,R8)0.746)0.841)0.888,St_PG6243_C00T043017.1)0.716,St_PG4036_C00T044777.1)0.886)0.000,(St_PG4032_C00T015378.1,St_PG4032_C00T052378.1))0.888)0.078,St_PG6029_C00T063386.1)0.935,((St_PG3005_C00T027031.1,St_PG3005_C00T048125.1),(St_PG3005_C00T027033.1,(St_PG4042_C00T074666.1,((He2-St09G645165.1,St_PG6059_C00T075469.1,St1-St09G633805.1),(((C88_C09H1G029960.1,C88_C09H3G088900.3,C88_C09H3G088900.4,C88_C09H3G088900.6,St_E4-63_C09T003184.1,He1-St09G778445.1,St_RH10-15_C09T002869.1),((He2-St09G645175.1,St_PG6059_C00T075471.1,St_PG6163_C00T018203.1,St1-St09G633815.1),St2-St09G606325.1)0.000)0.818,St_PG4005_C00T006186.1)0.000)0.778)0.861)0.870)0.873)0.950)0.998)0.280)0.610)0.850)0.774,(PHT39443.1,PHT39475.1)1.000)0.831,((((((((((C88_C09H3G088730.1,He1-St09G777245.1,St_RH_C09T003034.1),((St_PG4005_C00T006169.1,(St_PG3005_C00T048108.1,(((St_PG3005_C00T027042.1,St_PG6242_C00T060265.1)0.905,(St_PG4005_C00T052894.1,St_PG6225_C00T019784.1)0.766)0.000,St_PG3023_C00T051497.1)0.770)0.000)0.121,(St_PG4041_C00T020048.1,((St_PG6169_C00T038062.1,St_PG6244_C00T053297.1),XP_049369982.1)0.945)0.959)0.917)0.981,(C88_C09H1G029840.1,St_PG5068_C09T002903.1)0.933)0.803,((St_PG5068_C00T066102.1,St_PG5068_C05T002022.1,St_PG6225_C00T056268.1),(St_PG4041_C00T035224.1,(St_PG6029_C00T063393.1,(St_PG4005_C00T006171.1,(((St_PG4060_C00T069230.1,St_PG4060_C00T069230.2),((St_PG4005_C00T052892.1,St_PG6242_C00T060267.1)0.743,St_PG4005_C00T052891.1)0.992)0.834,(St_PG6002_C00T023176.1,St_PG6055_C00T069068.1))0.250)0.906)0.552)0.762)0.893)0.761,((((((St_PG3003_C00T019189.1,St_PG6243_C00T043004.1)0.434,((((C88_C09H3G088760.1,He1-St09G777370.1,St_RH10-15_C09T002859.1),((C88_C09H3G088810.1,C88_C09H3G088810.2,C88_C09H3G088810.3,C88_C09H3G088810.4,C88_C09H3G088810.5,C88_C09H3G088810.6,C88_C09H3G088810.7,He1-St09G778050.1,St2-St09G605810.1),(St_PG4036_C00T044768.1,St_PG6243_C00T042998.1)0.938)0.930)0.000,(St_PG3023_C00T018235.1,((C88_C09H1G029870.1,((C88_C09H2G060390.1,C88_C09H2G060390.2),XP_049386254.1)0.997)0.942,C88_C09H1G029900.1)0.751)0.000)0.737,St_PG6002_C00T023177.1)0.958)0.988,(St_PG3005_C00T048110.1,St_PG4060_C00T069232.1)1.000)0.969,(St_PG6002_C00T028484.1,((C88_C09H2G051340.1,C88_C09H2G051340.2,C88_C09H2G051340.3,St_PG3022_C00T049131.1),(St_PG5076_C00T065107.1,St_PG4042_C00T073734.1)0.000)0.000)1.000)0.896,((St_PG3003_C00T029672.1,(St_PG3005_C00T052944.1,((St_PG3005_C00T027768.1,St_PG6242_C00T050173.1)0.949,St_PG4060_C00T001033.1)0.000)0.878)0.879,(C88_C09H2G050040.1,St_PG5018_C00T008170.1)0.891)0.997)0.738,((((((Sopim_LA2093_00T028336.1,Sopim_TS15_09T002733.1),(((Sopim_TS421_09T002800.1,(Sopim_LA2093_00T028337.1,Sopim_TS421_09T002801.1))0.474,Solyc_cer_TS623_09T002669.1)0.844,(Sopim_BGV006775_00T027557.1,Solyc_cer_BGV007989_00T026788.1))0.889)0.902,Solyc_TS117_09T002643.1)0.774,((Solyc_cer_BGV007931_00T026625.1,Solyc_TS185_09T002643.1,Solyc_cer_TS281_09T002755.1,Solyc_cer_TS39_09T002598.1,Solyc_TS692_09T002750.1,Solyc_TS9_09T002751.1),Solyc_cer_BGV007989_00T026789.1)0.534)0.871,(((XP_025888775.1,Solyc_cer_BGV006865_00T026713.1,Solyc09T002840.2,Solyc_TS166_09T002544.1,Sopim_TS222_09T002660.1),(Sopim_LA2093_00T028340.1,(Solyc_TS185_09T002645.1,Solyc_cer_TS281_09T002757.1,Solyc_cer_TS39_09T002600.1,Solyc_TS9_09T002752.1))0.847)0.863,(Solyc_cer_BGV007989_00T026792.1,(Sopim_BGV006775_00T027561.1,(Sopim_PAS014479_00T026797.1,Sopim_BGV006775_00T027558.1)0.000)0.925)0.903)0.578)1.000,((St_PG3022_C00T048212.1,XP_049386250.1)0.998,((St_PG5068_C09T002886.1,((C88_C09H3G088780.1,St_E4-63_C09T003166.1,He1-St09G777530.1,He2-St09G643845.1,St2-St09G605605.1,XP_006358839.2,XP_015169609.1),(C88_C09H2G060320.1,St_PG3022_C00T048204.1)0.781)0.983)0.991,(((Sopim_LA2093_00T028341.1,Sopim_TS15_09T002735.1),(Sopim_BGV006775_00T027562.1,((NP_001289831.1,XP_004248007.2,Solyc_cer_BGV006865_00T026714.1,Solyc_EA00990_00T027970.1,Solyc_MM_09T002761.1,Sopim_PAS014479_00T026798.1,Sopim_PP_09T002643.1,Solyc09T002840.1,Solyc_TS112_09T002693.1,Solyc_cer_TS118_09T002694.1,Solyc_TS166_09T002545.1,Solyc_TS171_09T002772.1,Solyc_TS185_09T002646.1,Solyc_cer_TS281_09T002758.1,Solyc_TS331_09T002764.1,Solyc_cer_TS39_09T002601.1,Solyc_cer_TS545_09T002822.1,Solyc_TS629_09T002663.1,Solyc_TS9_09T002753.1),(Solyc_cer_BGV007931_00T026627.1,((Sopim_TS222_09T002661.1,Solyc_TS60_09T002740.1),Sopim_TS413_09T002784.1)0.000)0.000)0.185)0.776)1.000,(St_E4-63_C09T003165.1,He2-St09G643645.1,St_PG6029_C00T012484.1,St_PG6059_C00T075454.1,St_PG6225_C00T072764.1,St_PG6245_C00T031131.1,St_RH_C00T043879.1,St1-St09G632365.1,St2-St09G605445.1))0.218)0.974)0.893)0.895)0.791)0.923,(((XP_049388627.1,(((C88_C09H3G088800.1,He1-St09G778045.1),(C88_C09H2G060340.1,C88_C09H2G060340.2))0.000,((St_E4-63_C09T003170.1,He2-St09G644205.1,St2-St09G605805.1),St_PG6243_C00T043003.1)0.000)0.979)0.908,(St_PG6002_C00T023171.1,((St_PG3005_C00T027043.1,((C88_C09H1G029890.1,C88_C09H1G029890.2),St_PG5018_C00T030486.1)0.741)0.998,((C88_C09H4G117660.1,C88_C09H4G117660.2,St_PG6059_C00T000757.1,St_PG6148_C00T000021.1),((St_E4-63_C09T003178.1,He2-St09G644805.1,St_PG6225_C00T072752.1,St_PG6245_C00T016250.1,St_PG6245_C00T031120.1,St1-St09G633405.1),St_PG4036_C00T044767.1)0.947)0.947)0.968)0.843)0.994,(sp1102chr09_nlr_36.t1,(sp1102chr04_nlr_23.t1,sp2271chr04.nlr507.t1)0.999)0.982)0.238)0.000,(C88_C09H4G117770.1,(He2-St09G645185.1,St_PG6245_C00T031114.1,St1-St09G633825.1))0.993)0.806,(((St_PG6225_C00T072755.1,St_PG6245_C00T016247.1,St_PG6245_C00T031123.1,St1-St09G633050.1),sp2271chr09.nlr293.t1)0.848,((St_PG3023_C00T051500.1,St_PG6225_C00T012775.1)1.000,((XP_049388203.1,((((St_PG4042_C00T074659.1,St_PG6002_C00T085628.1)0.000,St_PG3022_C00T048215.1)0.895,(St_PG4042_C00T074648.1,((St_PG6090_C00T016235.1,((St_PG4032_C00T015386.1,St_PG4032_C00T052385.1)0.947,St_PG4005_C00T052896.1)0.861)0.761,(C88_C09H1G029800.1,(((C88_C09H2G060280.1,C88_C09H2G060280.2),St_PG5032_C00T046364.1)0.989,C88_C09H2G060270.1)0.525)0.000)0.780)0.753)0.745,((C88_C09H1G029820.1,C88_C09H3G088710.1,He1-St09G776965.1),(C88_C09H1G029860.1,C88_C09H1G029860.2))0.936)0.904)0.472,(St_PG1013_C00T048111.1,(((St_E4-63_C09T003173.1,He2-St09G644525.1,St_PG6163_C00T018212.1,St_PG6225_C00T072758.1,St_PG6245_C00T016245.1,St_PG6245_C00T031125.1,St1-St09G633045.1),(((C88_C09H3G088770.1,St_RH10-15_C09T002860.1,St2-St09G605450.1),He2-St09G643650.1)0.996,(St_PG5068_C09T002906.1,(St_PG3023_C00T051501.1,St_PG6002_C00T023179.1)0.262)0.973)0.871)0.752,St_PG6243_C00T043000.1)0.993)0.942)0.974)0.839)0.909)0.475,((sp2271chr11.nlr161.t1,((sp2271chr11.nlr99.t1,(sp2271chr11.nlr159.t1,(sp1102chr11_nlr_110.t1,sp2271chr11.nlr172.t1)0.886)0.771)0.888,(sp2271chr11.nlr163.t1,sp2271chr11.nlr92.t1)0.402)0.703)0.999,((sp1102chr09_nlr_16.t1,(sp1102chr05_nlr_41.t1,sp2271chr05.nlr453.t1)0.981)0.966,(St_PG1013_C00T048116.1,(St_PG1008_C00T041405.1,St_PG6055_C00T069076.1)0.898)0.998)0.135)0.902)0.175,((Sopim_BGV006775_00T027560.1,Solyc_cer_BGV007989_00T026791.1,Sopim_LA2093_00T028339.1,Solyc_TS185_09T002644.1,Solyc_cer_TS281_09T002756.1,Solyc_cer_TS39_09T002599.1,Sopim_TS421_09T002803.1,Solyc_TS692_09T002751.1),Solyc_cer_TS623_09T002672.1)0.996)0.972)0.994,((C88_C09H1G029940.1,((St_E4-63_C09T003182.1,St_PG6225_C00T072748.1)0.000,(St1-St09G633565.1,He2-St09G644925.1)0.000)0.948)1.000,((St_PG4017_C00T052794.1,(St_PG5018_C00T002774.1,St_PG5018_C00T029024.1)1.000)0.998,(((St_PG4005_C00T053259.1,St_PG6242_C00T043128.1)0.950,(St_PG6090_C00T078920.1,St2-St12G222200.1)0.744)0.843,St_PG0009_C00T036910.1)0.997)0.435)0.959)0.960)0.922)0.357,(PHU12767.1,(PHT28548.1,(PHT76973.1,KAF3650263.1,KAF3660857.1,XP_047250120.1))0.760)1.000)0.639)0.909,((XP_009777477.1,XP_009777478.1,XP_009777479.1,XP_009777480.1,XP_016512078.1,XP_016512079.1,XP_016512080.1,XP_016512081.1,XP_016512082.1,XP_016512083.1,mRNA_36571_cds,mRNA_36572_cds),(Smechr0901650.1,((((((He1-St09G703165.1,St1-St09G558245.1),(St_PG4041_C00T032442.1,St_PG6055_C00T001178.1)0.000)0.000,St_PG4049_C00T040141.1)0.422,(St_PG6002_C00T075901.1,((He2-St09G566445.1,St_RH10-15_C09T001715.1,St2-St09G530245.1),XP_006355881.1)0.906)0.765)0.895,(St_PG3023_C00T004601.1,St_PG3023_C00T050488.1)1.000)0.752,((XP_027767792.1,((Solyc_TS12_09T001579.1,Solyc_TS331_09T001843.1),((((Solyc_cer_TS281_09T001799.1,Solyc_MM_09T001816.1)0.000,XP_019071116.1)0.478,(Solyc_EA00990_00T027021.1,Solyc_Floradade_00T025636.1,Solyc_LYC1410_00T025530.1,Solyc_PI169588_00T025635.1,Solyc_PI303721_00T025510.1,Solyc09T001891.1,Solyc_TS112_09T001739.1,Solyc_cer_TS118_09T001744.1,Sopim_TS15_09T001795.1,Sopim_TS156_09T001789.1,Solyc_TS171_09T001834.1,Solyc_TS3_09T001665.1,Solyc_TS60_09T001798.1,Solyc_TS629_09T001730.1,Solyc_TS692_09T001793.1,Solyc_TS9_09T001801.1))0.979,(Solyc_cer_TS545_09T001866.1,(Sopim_TS265_09T001863.1,Sopim_PP_09T001728.1)0.000)0.883)0.769)0.884)0.986,(St_PG4049_C00T002432.1,((C88_C09H3G076650.1,C88_C09H3G076650.2,C88_C09H3G076650.3,XP_049354570.1),St_PG4036_C00T011742.1)0.847)0.983)0.739)0.875)1.000)0.938)0.744,((Capang07g000539,PHT42597.1)1.000,((((mRNA_125205_cds,mRNA_125206_cds),((XP_009777371.1,XP_009777372.1,XP_009777373.1),(XP_016434544.1,XP_016434545.1,XP_016434546.1,XP_016434547.1,Nitab4.5_0002781g0060.1))0.862)1.000,(XP_016434516.1,(Nitab4.5_0000309g0160.1,mRNA_125204_cds))1.000)0.964,((((((St_PG4041_C00T002740.1,((St_PG6242_C00T001223.1,St_PG6242_C00T044547.1),(St_PG6243_C00T005574.1,((C88_C01H3G114930.1,He1-St01G564960.1,St2-St01G600805.1),(St_PG6243_C00T059563.1,XP_049388886.1)0.000)0.000)0.926)0.000)0.000,(St_PG4041_C00T048518.1,St_PG5062_C00T052451.1))0.000,((St_PG6002_C00T070028.1,St_PG6029_C00T041651.1)0.912,(St_PG6002_C00T044671.1,St_RH10-15_C01T002121.1))0.830)0.925,(((St_PG6241_C00T041740.1,St_PG1011_C00T018713.1)0.004,((St_PG4060_C00T016133.1,St_PG4060_C00T070523.1)0.937,(((St_PG6246_C00T007934.1,XP_006357007.2)0.000,((C88_C01H4G161650.1,St_E4-63_C01T002101.1,St_PG6163_C00T061723.1),(St_PG6148_C00T064962.1,St_PG6163_C00T020733.1,St_PG6216_C00T032912.1,St_PG6216_C00T068805.1,St_PG6245_C00T004526.1))0.871)0.777,(St_PG3023_C00T031301.1,(St_PG3022_C00T004763.1,St_PG3022_C00T044016.1)0.979)0.748)0.952)0.000)0.923,(((St_PG4049_C00T023881.1,St_PG4049_C00T052371.1)0.000,(St_PG6225_C00T022796.1,St_PG6225_C00T055271.1))0.622,St_PG4017_C00T047706.1)0.932)0.000)0.739,St_PG3023_C00T060760.1)1.000,(St_PG0009_C00T011900.1,(sp1102chr01_nlr_17.t1,sp2271chr01.nlr552.t1)1.000)0.996)0.991)0.857)0.349)0.999)1.000,((XP_009776290.1,(SMEL4.1_11g019910.1.01,((St_PG3023_C00T013952.1,(St_PG4032_C00T023892.1,St_PG4032_C00T068455.1))0.998,(((sp1102chr11_nlr_114.t1,((sp1102chr11_nlr_29.t1,sp2271chr11.nlr96.t1)1.000,((sp2271chr11.30949.t1,sp2271chr11.nlr100.t1),(sp1102chr11_nlr_112.t1,(sp2271chr11.30956.t1,sp2271chr11.nlr153.t1))0.995)0.999)0.659)0.744,((((St_PG4042_C00T010033.1,St_PG4042_C00T010033.2),((St_PG4042_C00T072939.1,St_PG4042_C00T072953.1)0.988,(St_PG5068_C04T000049.1,((C88_C04H4G103420.1,St_PG6169_C00T062819.1,St_PG6216_C00T074411.1),(C88_C04H3G073230.1,(C88_C04H4G103480.1,St_PG6002_C00T004711.1,St_PG6029_C00T031205.1,St_PG6090_C00T071548.1,St_PG6216_C00T074405.1,St_RH_C04T000344.1,St_RH10-15_C04T000302.1,XP_006355089.1))0.832)0.770)1.000)0.507)0.985,((St_PG5076_C00T004802.1,St_PG5062_C00T047821.1)0.114,((((St_PG4036_C00T002622.1,St_PG4036_C00T055557.1)0.976,St_PG3022_C00T056095.1)0.000,(St_PG6243_C00T009010.1,(St_PG5076_C00T004809.1,St1-St04G119325.1)0.776)0.765)0.000,St_PG6243_C00T009022.1)0.822)0.940)0.974,((sp2271chr11.30955.t1,sp2271chr11.nlr150.t1),(sp1102chr11_nlr_116.t1,((sp1102chr11_nlr_117.t1,(sp2271chr11.30959.t1,sp2271chr11.nlr149.t1))0.973,(sp1102chr11_nlr_115.t1,(sp1102chr11_nlr_28.t1,sp2271chr11.nlr98.t1))0.927)0.996)0.413)0.979)0.051)0.950,(((St_PG3005_C00T070462.1,St_PG4005_C00T036453.1)1.000,(((St_PG6055_C00T069627.1,St_PG6059_C00T027757.1,St_PG6163_C00T060173.1,St_PG6246_C00T069275.1),((St_PG4060_C00T016734.1,St_PG4060_C00T050004.1),(((St_PG3023_C00T012451.1,St_PG3023_C00T066540.1),(St_PG6242_C00T002449.1,St_PG6242_C00T035383.1))1.000,(St1-St04G114915.1,(St_PG4042_C00T035055.1,St_PG5076_C00T004803.1)0.893)0.947)0.624)0.963)0.874,(St_PG4017_C00T070547.1,St_PG4060_C00T034772.1)1.000)0.709)0.847,(((((St_PG4060_C00T016708.1,(St_PG5018_C00T023868.1,(St_PG5068_C04T000066.1,St_PG5068_C04T000075.1)0.804)0.990)0.921,(St_PG4041_C00T037234.1,(St_PG4017_C00T070552.1,(St_PG5003_C00T029086.1,St_PG5003_C00T050848.1)0.969)0.727)1.000)0.748,(St_PG3023_C00T066569.1,((((St_PG4042_C00T072921.1,((St_PG4042_C00T010031.1,St_PG4042_C00T010058.1)0.950,(St_PG4042_C00T010100.1,((St_E86-69_C04T000379.1,He2-St04G118150.1),St_PG4042_C00T010089.1)0.791)0.000)0.956)0.943,((St_PG4049_C00T011946.1,St_PG4049_C00T021774.1,St_PG4049_C00T021854.1),((((((St_PG5062_C00T047831.1,((St_PG6090_C00T014268.1,St_PG6225_C00T062915.1)0.974,(St_PG3023_C00T066575.1,St_PG4049_C00T033858.1)0.845)0.764)0.713,St_PG4042_C00T072952.1)0.777,St1-St04G116835.1)0.000,(C88_C04H3G073280.1,St_PG6247_C00T067441.1))0.411,(St_PG5068_C04T000055.1,(St_PG6055_C00T069620.1,St_PG6059_C00T052770.1,St_PG6148_C00T049698.1,St_PG6163_C00T060161.1))0.957)0.749,St_PG4042_C00T072928.1)0.962)0.756)0.971,((St_PG4042_C00T010028.1,(St_PG6002_C00T074141.1,St1-St04G115965.1))0.956,(((((St_PG4032_C00T056717.1,St_PG4060_C00T050050.1)1.000,(Sopim_BGV006775_00T011613.1,((XP_015073103.1,(Solyc_cer_TS96_04T000234.1,(Solyc_cer_TS623_04T000242.1,HeroF)0.768)0.987)0.965,(((Solyc_TS331_04T000244.1,Solyc_cer_TS545_04T000242.1,Solyc_cer_TS623_04T000234.1,Solyc_cer_TS623_04T000234.2),((Solyc_cer_BGV007989_00T011233.1,Solyc_TS117_04T000240.1),(XP_025886344.1,Solyc_TS12_04T000241.1)0.000)0.843)0.969,((Sopim_LA2093_00T011965.1,Sopim_TS15_04T000214.1,Sopim_TS421_04T000238.1),(Sopim_TS413_04T000238.1,((XP_004236921.1,Solyc_EA00371_00T011368.1,Solyc_EA00990_00T011730.1,Solyc_Fla8924_00T011338.1,Solyc_MM_04T000243.1,Solyc04T000232.1,Solyc_TS166_04T000232.1,Solyc_TS171_04T000242.1,Solyc_TS185_04T000244.1,Solyc_TS204_04T000247.1,Sopim_TS222_04T000240.1,Solyc_cer_TS238_04T000240.1,Sopim_TS265_04T000240.1,Solyc_cer_TS280_04T000241.1,Solyc_cer_TS39_04T000241.1,Solyc_TS60_04T000241.1,Solyc_TS692_04T000237.1),(Solyc_cer_BGV006865_00T011142.1,Solyc_cer_BGV007989_00T011228.1))0.741)0.989)0.978)0.905)0.249)0.997)0.921,St_PG5062_C00T047822.1)0.828,(((St1-St04G116830.1,((((St_PG5003_C00T028791.1,St_PG5003_C00T050845.1),St_PG6225_C00T062903.1)0.991,(St_PG3003_C00T058646.1,St_PG4042_C00T035046.1)0.873)0.434,(((St_PG6055_C00T069629.1,St_PG6059_C00T032031.1,St_PG6059_C00T052778.1,St_PG6148_C00T049688.1,St_PG6163_C00T060176.1,St_PG6245_C00T033788.1),(St_PG1008_C00T047102.1,(St_PG1013_C00T065658.1,St_PG1013_C00T065658.2))0.458)0.707,St_PG5068_C04T000045.1)0.260)0.996)0.940,((St_PG4005_C00T054724.1,(St_PG6225_C00T017978.1,(St_PG5018_C00T023886.1,(St_PG5003_C00T028789.1,St_PG5003_C00T050843.1))0.162)0.991)0.987,(St_PG6055_C00T069635.1,St_PG6059_C00T037693.1,St_PG6059_C00T052782.1,St_PG6148_C00T049683.1,St_PG6163_C00T060183.1,St_PG6245_C00T033793.1))0.997)0.773,(((Solyc_cer_BGV007931_00T011171.1,Solyc_cer_BGV007931_00T011171.2),(((Solyc_cer_BGV006865_00T011150.1,Solyc_cer_BGV007989_00T011239.1,Sopim_LA2093_00T011974.1,Sopim_TS421_04T000242.1,Solyc_cer_TS96_04T000236.1),HeroJ)0.991,((XP_025886222.1,Solyc_EA00371_00T011371.1,Solyc_Fla8924_00T011341.1,Solyc_TS12_04T000239.1,Solyc_TS166_04T000235.1,Solyc_TS185_04T000246.1,Solyc_TS204_04T000250.1,Solyc_cer_TS238_04T000243.1,Solyc_cer_TS280_04T000244.1,Solyc_cer_TS39_04T000244.1,Solyc_TS80_04T000232.1),(Sopim_PP_04T000229.1,Solyc_TS117_04T000238.1,Solyc_TS331_04T000243.1,Sopim_TS439_04T000241.1,Solyc_cer_TS545_04T000241.1,Solyc_cer_TS623_04T000231.1))0.841)0.597)0.877,((((Solyc_EA00371_00T011374.1,Solyc_EA00990_00T011733.1,Solyc_Fla8924_00T011344.1,Solyc_MM_04T000246.1,Solyc04T000235.1,Solyc_TS166_04T000239.1,Solyc_TS185_04T000251.1,Solyc_TS204_04T000253.1,Solyc_cer_TS238_04T000247.1,Solyc_cer_TS280_04T000248.1,Solyc_cer_TS39_04T000248.1,Solyc_TS60_04T000244.1,Solyc_TS692_04T000240.1),(Solyc_TS117_04T000242.1,(Sopim_BGV006775_00T011616.1,(Solyc_cer_BGV007989_00T011240.1,Solyc_Brandywine_00T011528.1,Sopim_LA2093_00T011976.1,Solyc_TS112_04T000246.1,Solyc_cer_TS118_04T000246.1,Solyc_TS12_04T000243.1,Sopim_TS222_04T000242.1,Sopim_TS439_04T000244.1,Solyc_TS629_04T000245.1,Solyc_TS80_04T000236.1))0.795)0.772)0.848,((Hero-A,HeroA),((NP_001234836.1,Solyc_EA00371_00T011377.1,Solyc_EA00990_00T011735.1,Solyc_Fla8924_00T011347.1,Solyc_Floradade_00T011045.1,Solyc_LYC1410_00T011066.1,Solyc_MM_04T000249.1,Solyc_PI169588_00T011064.1,Solyc_PI303721_00T011035.1,Solyc04T000236.1,Solyc_TS112_04T000249.1,Solyc_cer_TS118_04T000249.1,Solyc_TS12_04T000246.1,Solyc_TS166_04T000242.1,Solyc_TS185_04T000254.1,Solyc_TS204_04T000256.1,Sopim_TS222_04T000245.1,Solyc_cer_TS238_04T000250.1,Solyc_cer_TS280_04T000251.1,Solyc_TS3_04T000245.1,Solyc_cer_TS39_04T000251.1,Sopim_TS439_04T000247.1,Solyc_TS60_04T000247.1,Solyc_TS629_04T000248.1,Solyc_TS692_04T000243.1,Solyc_TS80_04T000239.1),((Sopim_BGV006775_00T011620.1,Solyc_cer_BGV007989_00T011241.1,Sopim_LA2093_00T011979.1,Sopim_TS15_04T000220.1,Sopim_TS421_04T000245.1,Solyc_cer_TS96_04T000237.1),Sopim_TS265_04T000247.1)0.990)0.997)0.577)0.869,((XP_027771928.1,(XP_027771971.1,XP_027771972.1))0.985,((Solyc_TS117_04T000245.1,HeroD)0.252,(Solyc_cer_BGV007989_00T011237.1,Sopim_LA2093_00T011972.1))0.755)0.666)1.000)0.988)0.963)0.923,((((((C88_C04H1G003040.1,St2-St04G117380.1),St_PG4032_C00T056726.1)0.782,(St_E4-63_C04T000379.1,St_E86-69_C00T055208.1,St_PG6246_C00T017970.1))0.407,(((C88_C04H1G003050.1,C88_C04H1G003050.2,C88_C04H1G003050.3,St_PG6247_C00T029284.1,St2-St04G119365.1),St_PG6242_C00T035404.1)0.958,St_PG4041_C00T037230.1)0.325)0.854,(St_PG5062_C00T047827.1,St_PG3003_C00T058653.1)0.738)0.972,(((((St_PG6002_C00T074093.1,((St_PG5018_C00T028216.1,St_PG5068_C04T000071.1)1.000,((St_PG6055_C00T069633.1,St_PG6059_C00T026305.1,St_PG6059_C00T052780.1,St_PG6148_C00T049685.1,St_PG6163_C00T060180.1,St_PG6245_C00T033791.1),(St_PG6243_C00T009035.1,St_PG6243_C00T039899.1)0.781)0.149)0.536)0.922,(St_PG4041_C00T037236.1,(St_PG5076_C00T004837.1,(XP_049355615.1,(St_PG5076_C00T045692.1,(St_PG6055_C00T069621.1,St_PG6059_C00T052771.1,St_PG6148_C00T049697.1,St_PG6163_C00T060162.1,St_PG6245_C00T033776.1,St_PG6246_C00T069264.1))0.000)0.997)0.904)0.847)0.963,((St_PG4060_C00T016718.1,St_PG4060_C00T050019.1),(He1-St04G122200.1,St_PG4042_C00T035047.1)0.356)0.937)0.935,((((Sopim_PAS014479_00T011183.1,Sopim_PP_04T000232.1,Solyc_cer_TS545_04T000246.1,Solyc_cer_TS623_04T000239.1),HeroH)0.977,((((Sopim_BGV006775_00T011614.1,Sopim_BGV006775_00T011615.1),((Sopim_PP_04T000231.1,(Solyc_cer_BGV007989_00T011238.1,Sopim_LA2093_00T011973.1))0.747,HeroK)0.764)0.702,((Sopim_LA2093_00T011977.1,Solyc_TS117_04T000243.1,Solyc_TS117_04T000246.1),(Sopim_PAS014479_00T011186.1,((Solyc_EA00371_00T011375.1,Solyc_Fla8924_00T011345.1,Solyc_MM_04T000247.1,Solyc_TS112_04T000247.1,Solyc_cer_TS118_04T000247.1,Solyc_TS12_04T000244.1,Solyc_TS166_04T000240.1,Solyc_TS185_04T000252.1,Solyc_TS204_04T000254.1,Sopim_TS222_04T000243.1,Solyc_cer_TS238_04T000248.1,Solyc_cer_TS280_04T000249.1,Solyc_cer_TS39_04T000249.1,Sopim_TS439_04T000245.1,Solyc_TS60_04T000245.1,Solyc_TS629_04T000246.1,Solyc_TS692_04T000241.1,Solyc_TS80_04T000237.1),(HeroC,Solyc_cer_TS623_04T000245.1)0.000)0.844)0.860)0.971)0.989,(HeroM,((XP_027771929.1,XP_027772157.1)0.933,(Sopim_PAS014479_00T011187.1,((Sopim_BGV006775_00T011619.1,Solyc_EA00371_00T011376.1,Solyc_Fla8924_00T011346.1,Sopim_LA2093_00T011978.1,Solyc_MM_04T000248.1,Solyc_TS112_04T000248.1,Solyc_cer_TS118_04T000248.1,Solyc_TS12_04T000245.1,Solyc_TS166_04T000241.1,Solyc_TS185_04T000253.1,Solyc_TS204_04T000255.1,Sopim_TS222_04T000244.1,Solyc_cer_TS238_04T000249.1,Solyc_cer_TS280_04T000250.1,Solyc_cer_TS39_04T000250.1,Sopim_TS421_04T000244.1,Sopim_TS439_04T000246.1,Solyc_TS60_04T000246.1,Solyc_TS629_04T000247.1,Solyc_TS692_04T000242.1,Solyc_TS80_04T000238.1),HeroB)0.844)0.816)0.968)0.000)0.969)0.987,(St_PG4060_C00T016732.1,St_PG4060_C00T050005.1)0.989)0.212)0.946,((St_PG4017_C00T009066.1,(St_PG4042_C00T010038.1,(St_PG5076_C00T045672.1,(St_PG6243_C00T009013.1,St_PG5076_C00T045690.1)0.000)0.804)0.969)0.942,((St_PG3023_C00T028049.1,St_PG3023_C00T066545.1,St_PG3023_C00T066545.2),(St_PG4017_C00T009073.1,(St_PG3005_C00T056865.1,St_PG3023_C00T066584.1)0.941)0.759)0.743)0.815)0.848)0.892)0.662)0.772)0.615,(((St_PG3023_C00T028035.1,St_PG4060_C00T050024.1)1.000,(St_PG6002_C00T074148.1,(St_PG4060_C00T016740.1,St_PG6242_C00T035406.1)0.768)0.937)0.962,((St_PG5076_C00T045681.1,(((St_PG5068_C04T000420.1,((St_PG4042_C00T010087.1,St_PG6243_C00T008997.1),((C88_C04H4G103510.1,C88_C04H4G103510.2,C88_C04H4G103510.3,St_PG6002_C00T004714.1,St_PG6029_C00T031208.1,St_PG6090_C00T071550.1,St_PG6169_C00T062812.1,St_PG6216_C00T074403.1,St_PG6245_C00T008277.1,St_RH_C04T000346.1,St_RH10-15_C04T000305.1,XP_006355088.1,XP_015167639.1,XP_015167640.1,XP_015167641.1),St_PG4017_C00T070550.1)0.000)0.000)0.948,(St_PG4060_C00T034775.1,St_PG4060_C00T050000.1)0.000)0.988,((St_PG3023_C00T002890.1,St_PG3023_C00T066596.1)0.978,(((C88_C04H4G103440.1,C88_C04H4G103440.2,C88_C04H4G103440.3,St_PG6216_C00T074409.1,St_RH_C04T000339.1),((C88_C04H3G073270.1,C88_C04H3G073270.2,St_PG5003_C00T028792.1,St_PG5003_C00T029088.1,St_PG5003_C00T050846.1,St_PG6247_C00T067440.1),(St_PG3005_C00T023498.1,(St_PG5068_C04T000046.1,St_PG5068_C04T000065.1))0.915)0.000)0.000,(St_PG6163_C00T011322.1,St_PG6216_C00T005757.1,St_PG6359_C04T000341.1))0.894)0.934)0.729)0.942,((C88_C04H4G103440.4,St_PG6216_C00T074408.1,St_RH_C04T000340.1,St_RH_C04T000340.2),(St_PG4042_C00T027170.1,St_PG5018_C00T023876.1)0.959)0.093)0.831)0.859)0.780)0.714)0.759,((((((((C88_C04H4G103330.1,C88_C04H4G103330.2,C88_C04H4G103330.3,St_PG6002_C00T004703.1,St_PG6245_C00T008268.1,St_RH_C00T060043.1,St_RH_C04T000326.1,XP_015167643.1,XP_015167644.1),(St_PG6242_C00T002458.1,(St_PG3005_C00T056883.1,((St_A6-26_C04T000322.1,St_A6-26_C04T000332.1,St_E4-63_C04T000367.1,St_E86-69_C00T055222.1,St_PG6055_C00T015587.1,St_PG6148_C00T023663.1,St_PG6163_C00T030691.1,St_PG6163_C00T031730.1,St_PG6163_C00T034320.1,St_PG6225_C00T027752.1,St_PG6245_C00T033765.1,St_PG6246_C00T017115.1,St_PG6246_C00T023335.1,St_PG6246_C00T069259.1,St_PG6359_C04T000325.1,St_PG6359_C04T000333.1),St_PG5068_C04T000417.1)0.935)0.992)0.292)0.993,(((((((St_PG6216_C00T005753.1,St_PG6244_C00T065702.1,St_PG6359_C04T000160.1),(St_PG3023_C00T012454.1,(St_PG3005_C00T023508.1,St_PG3023_C00T066555.1)0.910)0.751)0.977,((St_PG4005_C00T014464.1,St_PG4005_C00T054683.1),(St_PG5068_C04T000079.1,St_PG4032_C00T056719.1)0.791)0.849)0.917,St_PG4060_C00T034786.1)0.892,St_PG5068_C04T000087.1)0.841,(((St_PG3005_C00T023496.1,St_PG5068_C04T000059.1),St_PG6002_C00T074134.1)0.723,St_PG5076_C00T045685.1)0.743)0.936,(((((C88_C04H1G003000.1,C88_C04H1G003000.2,C88_C04H1G003000.3,St_PG6247_C00T029290.1,St2-St04G117365.1),((St_PG4042_C00T010069.1,(St_PG4042_C00T010076.1,St_PG4042_C00T035018.1)0.000)0.774,((St_PG3005_C00T056873.1,(St_PG4005_C00T013708.1,St_PG4005_C00T017895.1))0.686,((St_PG4060_C00T016721.1,St_PG4060_C00T050016.1),((St_PG4060_C00T016724.1,St_PG4060_C00T050013.1),St_PG6242_C00T035392.1)0.759)0.254)0.973)0.736)0.757,((XP_049391835.1,XP_049391845.1,XP_049391847.1),(XP_049391836.1,XP_049391837.1,XP_049391838.1,XP_049391839.1))0.981)0.753,((((XP_049391846.1,((St_PG5068_C00T071133.1,(St_PG6029_C00T047311.1,St_PG6216_C00T028346.1,St_PG6216_C00T030202.1,St_PG6244_C00T065707.1,St_PG6359_C00T065992.1))0.000,(St_PG5068_C04T000082.1,St_PG5003_C00T050851.1)0.803)1.000)0.349,((St_PG3003_C00T058648.1,He2-St04G118125.1)0.000,St_PG4017_C00T009049.1)0.811)0.836,(St_PG4042_C00T010096.1,(St_PG4049_C00T002692.1,((St_PG4042_C00T010115.1,St_PG4042_C00T072958.1),(St1-St04G116610.1,(He1-St04G120480.1,(St_PG5018_C00T023881.2,(St_PG6055_C00T069624.1,St_PG6059_C00T031706.1,St_PG6059_C00T052775.1,St_PG6148_C00T049693.1,St_PG6163_C00T060168.1,St_PG6245_C00T033782.1))0.877)0.987)0.796)0.667)0.864)0.752)0.418,(((St_PG6169_C00T062817.1,St_RH_C04T000342.1),(((St_PG4042_C00T010024.1,St_PG4042_C00T072942.1)0.939,((St_PG6002_C00T074108.1,(St_PG4041_C00T037222.1,(St_PG4041_C00T037198.1,((St_PG4036_C00T002624.1,St_PG4042_C00T010078.1),St_PG6243_C00T008977.1)0.830)0.000)0.993)0.991,(St_PG6090_C00T014267.1,St_PG6225_C00T062914.1))0.000)0.836,(St_PG5062_C00T047835.1,St_PG4017_C00T009068.1)0.767)0.000)0.763,((C88_C04H2G036940.1,C88_C04H2G036940.2,C88_C04H2G036940.3,C88_C04H2G036940.4),St_PG5032_C00T047200.1)0.999)0.777)0.792)0.911,(St1-St04G116810.1,St_PG4017_C00T009070.1)0.766)0.935)0.666)0.721,(((St1-St04G114895.1,(((St_PG3003_C00T058659.1,St_PG3003_C00T058658.2)0.714,(St_PG3003_C00T058657.1,(St_PG3005_C00T056866.1,((((St_PG5018_C00T023884.1,St_PG6243_C00T009018.1)0.869,(St_PG5068_C04T000410.1,(St_PG4017_C00T070556.1,((St_PG5018_C00T028213.1,(St_PG4042_C00T035021.1,XP_049391861.1)0.884)0.929,((St_PG4042_C00T021853.1,St_PG4042_C00T072925.1),((St_PG3023_C00T028178.1,St_PG3023_C00T066591.1),(St_PG5068_C04T000051.1,(St_PG5076_C00T045696.1,((St_PG3022_C00T056088.1,St_PG5032_C00T047203.1)0.894,St_PG6002_C00T074146.1)0.765)0.000)0.843)0.775)0.896)0.966)0.735)0.000)0.845,(St_PG3005_C00T056862.1,(St_PG3005_C00T023513.1,(St_PG3023_C00T066541.1,(St_PG6242_C00T002452.1,St_PG6242_C00T035386.1))0.000)0.938)0.976)0.882,(St_PG4005_C00T054706.1,((C88_C04H1G002970.1,C88_C04H1G002970.2,C88_C04H1G002970.3,C88_C04H1G002970.4,C88_C04H1G002970.5,St_PG6247_C00T029292.1,St2-St04G117210.1),St_PG4005_C00T054677.1)0.000)0.983)0.000)0.926)0.202)0.844,St1-St04G117725.1)0.929)0.808,St_PG4060_C00T034783.1)0.799,(((St_PG6002_C00T004709.1,St_PG6090_C00T071546.1,St_PG6169_C00T062820.1,St_PG6216_C00T074413.1,St_PG6244_C00T012602.1),St_PG6059_C00T019919.1)0.819,(St_PG5076_C00T004810.1,((((St_PG6090_C00T014275.1,St_PG6225_C00T027230.1,St_PG6225_C00T062921.1),(St_PG4005_C00T054710.1,(St_PG3003_C00T058661.1,((St_PG4049_C00T010242.1,(St_PG6243_C00T009006.1,((St_PG4036_C00T002627.1,St_PG4036_C00T030944.1,St_PG4042_C00T010079.1),St_PG5076_C00T045670.1)0.000)0.958)0.997,(((St_A6-26_C04T000327.1,St_E4-63_C04T000363.1,St_E86-69_C00T055227.1,St_PG6055_C00T015590.1,St_PG6163_C00T034317.1,St_PG6163_C00T034324.1,St_PG6225_C00T027756.1,St_PG6245_C00T033762.1,St_PG6246_C00T069258.1,St_PG6359_C04T000329.1),(St_PG6002_C00T004699.1,St_RH_C04T000321.1,St_RH10-15_C04T000292.1))0.000,(((St_PG5018_C00T023864.1,St_PG5068_C04T000083.1)0.740,(St_PG5062_C00T047837.1,St_PG5068_C00T071140.1)0.588)0.000,(St_PG5003_C00T029000.1,St_PG5003_C00T050852.1))0.889)0.934)0.839)0.839)0.863)0.000,(((St_PG4042_C00T010074.1,(St1-St04G114885.1,((XP_049391840.1,XP_049391844.1),(XP_049391841.1,XP_049391842.1,XP_049391843.1))0.997)0.953)0.996,(He2-St04G120410.1,(XP_049391740.1,((St_PG6243_C00T009021.1,St_PG4042_C00T035016.1)0.780,((St_PG6169_C00T062825.1,St_PG6169_C00T062825.2,St_PG6216_C00T028351.1,St_PG6216_C00T074419.1,St_PG6244_C00T065711.1),(St_PG4060_C00T049986.1,St_PG3023_C00T066570.1)0.760)0.822)0.819)0.923)0.953)0.353,(St_PG6059_C00T020010.1,St_PG6059_C00T026999.1))0.942)0.843,St_PG5068_C00T071144.1)0.955)0.746)0.884)0.227)0.608,((St_PG4005_C00T054688.1,St_PG4042_C00T072955.1)0.802,(St_PG4060_C00T049989.1,((St_PG6242_C00T002468.1,St_PG6242_C00T035396.1),((St_PG3023_C00T012457.1,St_PG3023_C00T028052.1,St_PG3023_C00T066542.1),(St_PG4060_C00T049981.1,St_PG6225_C00T062918.1)0.000)0.957)0.955)1.000)0.964)0.986,XP_049391741.1)0.560,(((St_PG5032_C00T017513.1,St_PG6247_C00T076462.1)1.000,((((St_PG5068_C11T001084.1,(St_PG4041_C00T035363.1,St_PG5062_C00T027845.1)0.964)0.918,(St_PG4017_C00T025660.1,(((St_PG4017_C00T043896.1,((St_PG6002_C00T082035.1,((St_E4-63_C11T001158.1,St_PG6029_C00T005217.1,St_PG6059_C00T076896.1,St_PG6090_C00T006220.1,St_PG6163_C00T008699.2,St_PG6225_C00T070631.1,St_PG6246_C00T039660.1,St1-St11G166280.1),(St_PG5003_C00T059537.1,St_PG5003_C00T059537.2))0.917)0.797,((C88_C11H2G037890.1,St_PG6055_C00T032351.1,St_PG6055_C00T033198.1,St_PG6055_C00T064957.1,St_PG6247_C00T030908.1,St_PG6359_C00T053618.1),(XP_015170744.1,(St_A6-26_C11T000980.1,St_PG6216_C00T034620.1)0.999)0.000)0.928)0.000)0.000,((St_PG4042_C00T017875.1,St_PG4042_C00T067073.1)0.986,(St_PG5068_C00T047603.1,St_PG6148_C00T030742.1)0.827)0.000)0.000,C88_C11H4G086850.1)0.755)0.777)0.958,((((St_PG4042_C00T010064.1,(St_PG4042_C00T010106.1,(((St_PG6090_C00T014272.1,St_PG6225_C00T062919.1),St_PG6243_C00T008989.1)0.000,(St_PG5032_C00T058060.1,St_A6-26_C04T000338.1)0.763)0.887)0.157)0.960,(St_PG4005_C00T054713.1,(St_PG4005_C00T054691.1,((St_PG3023_C00T012456.1,((St_PG6242_C00T002466.1,St_PG6242_C00T002466.2,St_PG6242_C00T035394.1),(St_PG6148_C00T049708.1,St_PG6163_C00T060152.1))0.745)0.000,(St_PG3023_C00T028043.1,St_PG3023_C00T066580.1)0.828)0.860)0.817)0.143)0.752,(St_PG6247_C00T029293.1,(((St_PG6242_C00T002462.1,((((St_PG5018_C00T023863.1,((C88_C04H4G103310.1,St_E4-63_C04T000357.1,St_E86-69_C00T055233.1,St_PG6002_C00T004697.1,St_PG6029_C00T031198.1,St_PG6244_C00T012597.1,St_PG6245_C00T008264.1,St_RH_C00T062557.1,St_RH10-15_C04T000291.1),St_PG5062_C00T047838.1)0.000)0.000,(XP_015167645.1,XP_015167646.1,XP_015167647.1,XP_015167648.1))0.000,(St_A6-26_C04T000320.1,St_PG6055_C00T015597.1,St_PG6148_C00T021952.1,St_PG6148_C00T049717.1,St_PG6163_C00T034331.1,St_PG6225_C00T027762.1,St_PG6245_C00T033754.1,St_PG6246_C00T020915.1,St_PG6359_C04T000323.1))0.931,(St_PG4049_C00T002696.1,(St_PG3005_C00T056860.1,St_PG4005_C00T054674.1)0.972)0.000)0.953)0.000,((St_PG4041_C00T037205.1,(((St_PG6245_C00T008266.1,St_RH10-15_C04T000294.1)0.933,(St1-St04G114890.1,St_PG5068_C04T000411.1)0.985)0.856,St_PG4042_C00T010077.1)0.774)0.883,(St_PG4042_C00T010035.1,St_PG6090_C00T014266.1)0.934)0.864)0.952,((St_PG5018_C00T023870.1,(St_PG5018_C00T023865.1,(St_PG5062_C00T047836.1,St_PG5018_C00T023880.1)0.854)0.902)0.759,(St_PG3022_C00T056092.1,((C88_C04H4G103390.1,St_PG6090_C00T071545.1,St_PG6245_C00T008273.1,St_PG6245_C00T008273.2,St_RH_C00T061527.1,St_RH_C04T000334.1),St_PG4042_C00T010067.1)0.643)0.994)0.862)0.000)0.982)0.467,((St_PG1008_C00T047104.1,(St_PG1013_C00T065661.1,St_PG6241_C00T044524.1)0.000)0.897,(St_PG4042_C00T010094.1,St_PG5032_C00T058044.1)0.880)0.895)0.915)0.984,(St_PG6002_C00T074115.1,(St_PG5068_C00T071132.1,St_PG5076_C00T004830.1)0.606)0.969)0.611)0.600,((St_E86-69_C00T052278.1,(St_PG5018_C00T023867.1,St_PG5018_C00T023871.1))1.000,(St1-St04G116805.1,((St_PG4005_C00T054682.1,(St_PG4017_C00T009054.1,(St_PG1011_C00T037913.1,(St_PG3005_C00T023504.1,((St_PG4005_C00T017894.1,St_PG4005_C00T054687.1)0.754,(St_PG3005_C00T023503.1,St_PG4005_C00T054709.1)0.827)0.000)0.980)0.966)0.760)0.554,((St_PG6090_C00T014276.1,St_PG6225_C00T062922.1),(((St_PG5003_C00T028997.1,St_PG5003_C00T050854.1,St_PG5003_C00T050854.2),((St_PG4060_C00T050045.1,St_PG4060_C00T050048.1)0.981,St_PG3005_C00T056875.1)0.912)0.000,(St_PG6055_C00T069607.1,(St_PG6059_C00T029253.1,St_PG6059_C00T052755.1))0.975)0.604)0.969)0.626)0.939)0.962)0.361)0.878,((St_PG3005_C00T056887.1,(St_PG3023_C00T066564.1,St_PG4042_C00T021862.1)0.914)0.985,((((St_PG6242_C00T002471.1,St_PG6242_C00T035402.1),(((St_E4-63_C04T000378.1,St_E86-69_C00T055209.1,St_PG6225_C00T017976.1),((C88_C04H1G003030.1,St2-St04G117375.1),(St_PG4041_C00T037233.1,St_PG3005_C00T023506.1)0.727)0.739)0.935,St_PG3005_C00T056878.1)0.745)0.760,((St_PG3005_C00T056871.1,(St_PG4060_C00T016731.1,St_PG4060_C00T050007.1)0.994)0.752,(St_PG3003_C00T058654.1,(St_PG3023_C00T028040.1,St_PG3023_C00T066582.1))0.876)0.870)0.990,St_PG4060_C00T016746.1)0.629)0.960)0.625)0.619,(((St_PG4041_C00T026864.1,St_PG4041_C00T062137.1)0.950,(St_PG4005_C00T034289.1,(St_PG3005_C00T023632.1,St_PG3005_C00T033842.1)0.903)0.974)0.000,((St_PG4017_C00T000082.1,St_PG4017_C00T040725.1),((St_A6-26_C03T000871.1,C88_C03H2G043560.1,C88_C03H4G113780.1,St_E4-63_C03T000880.1,St_E86-69_C03T000798.1,St_PG6029_C00T021535.1,St_PG6029_C00T060899.1,St_PG6055_C00T028106.1,St_PG6055_C00T047190.1,St_PG6059_C00T040205.1,St_PG6148_C00T043934.1,St_PG6163_C00T027597.1,St_PG6163_C00T068001.1,St_PG6169_C00T021400.1,St_PG6216_C00T032355.1,St_PG6216_C00T043859.1,St_PG6245_C00T067498.1,St_PG6247_C00T016407.1,St_PG6247_C00T047927.1,St_PG6359_C00T057584.1,St_PG6359_C03T000854.1,St_RH_C00T060061.1,St_RH10-15_C03T000904.1,St1-St03G232920.1),(St_PG6225_C00T021480.1,St_PG6225_C00T058007.1))1.000)0.000)1.000)0.917)0.823)0.000)0.014)0.999)1.000,((XP_009758242.1,XP_009758243.1,XP_016441299.1,XP_016441300.1),((((XP_019234758.1,XP_019234760.1),(((XP_019236191.1,XP_019236192.1,XP_019236193.1),((XP_009796760.1,XP_009796761.1,XP_009796762.1,XP_009796763.1,XP_009796764.1,XP_009796766.1,XP_009796767.1,XP_009796768.1,XP_016471044.1,XP_016471045.1,XP_016471046.1,XP_016471047.1,XP_016471048.1,XP_016471049.1,XP_016471050.1,XP_016471051.1,XP_016471052.1,Nitab4.5_0003836g0010.1,mRNA_134569_cds,mRNA_134570_cds,mRNA_134571_cds,mRNA_134572_cds,mRNA_134573_cds,mRNA_134574_cds,mRNA_134575_cds,mRNA_134576_cds,mRNA_134579_cds,mRNA_134580_cds),(mRNA_134577_cds,mRNA_134578_cds))1.000)0.744,(XP_009799971.1,(XP_033511815.1,(XP_016441938.1,XP_016441939.1,Nitab4.5_0000777g0120.1))0.956)0.963)0.689)1.000,(((((XP_033512808.1,XP_033512809.1),(XP_016453320.1,XP_016453321.1,XP_016453323.1,XP_016453324.1,XP_016453325.1))0.920,((XP_009786137.1,XP_009786145.1,XP_016445854.1,mRNA_49338_cds),Nitab4.5_0004406g0020.1)0.951)1.000,((XP_019253250.1,((XP_027772860.1,((Solyc_TS171_05T001936.1,Solyc_TS331_05T001883.1,Solyc_cer_TS39_05T001721.1,Solyc_cer_TS623_05T001719.1),(Sopim_PP_05T001717.1,Solyc_TS3_05T001777.1)0.927)0.918)0.999,(((St_PG5068_C05T001853.2,St_PG5068_C05T001853.3)0.839,St_PG4036_C00T023294.1)0.000,(((St_PG6002_C00T054392.1,St_PG6090_C00T010511.1),(St_PG6163_C00T005745.1,St_PG6216_C00T015977.1,St_RH_C05T001741.1))1.000,((St_PG5018_C00T056977.1,((St_PG6002_C00T030546.1,St_PG6243_C00T014389.1)0.764,St_PG4017_C00T055176.1)0.000)0.000,St_PG4042_C00T034245.1)0.853)0.875)0.551)1.000)0.794,(((XP_047257527.1,(((St_PG3022_C00T010913.1,((XP_049388476.1,(((C88_C05H3G076660.1,C88_C05H3G076660.2),(St_E4-63_C05T002786.1,St_E4-63_C05T002786.2,St_E86-69_C05T002001.1,St_E86-69_C05T002001.2))0.885,(St_PG3022_C00T010914.1,St_PG3022_C00T010914.2,St_PG3022_C00T010914.3))0.809)0.986,((((St_PG1013_C00T013029.1,St_PG1013_C00T054066.1),(St_PG1008_C00T007627.1,St_PG1008_C00T065451.1)0.768)0.956,(St_PG4060_C00T064422.1,((St_PG3022_C00T058877.1,St_PG3022_C00T058877.2),((St_PG4036_C00T007583.1,St_PG4036_C00T052443.1)0.778,(St_PG6243_C00T060180.1,(St_PG4042_C00T022855.1,St_PG4042_C00T078124.1)0.736)0.000)0.765)0.607)0.000)0.429,((((((Sopim_PP_05T001707.1,Solyc_TS331_05T001868.1,Solyc_cer_TS623_05T001707.1),(Solyc_TS171_05T001923.1,Solyc_TS3_05T001764.1,Solyc_cer_TS39_05T001708.1))0.784,(Sopim_PAS014479_00T015631.1,Sopim_TS265_05T001917.1,Sopim_TS421_05T001884.1))0.773,((XP_019069506.1,Sopim_BGV006775_00T016122.1,Solyc_cer_BGV006865_00T015605.1,Solyc_cer_BGV007989_00T015587.1,Solyc_Brandywine_00T015997.1,Solyc_EA00371_00T015799.1,Solyc_EA00990_00T016268.1,Solyc_Fla8924_00T015703.1,Solyc_Floradade_00T015450.1,Sopim_LA2093_00T016664.1,Solyc_LYC1410_00T015361.1,Solyc_MM_05T001820.1,Solyc_PI169588_00T015415.1,Solyc_PI303721_00T015376.1,Solyc05T001934.1,Solyc_TS112_05T001819.1,Solyc_cer_TS118_05T001815.1,Solyc_TS12_05T001678.1,Sopim_TS15_05T001814.1,Sopim_TS156_05T001829.1,Solyc_TS166_05T001680.1,Solyc_TS185_05T001679.1,Solyc_TS204_05T001722.1,Sopim_TS222_05T001750.1,Solyc_cer_TS238_05T001703.1,Solyc_cer_TS280_05T001687.1,Solyc_cer_TS281_05T001819.1,Sopim_TS413_05T001877.1,Sopim_TS439_05T001699.1,Solyc_cer_TS545_05T001815.1,Solyc_TS60_05T001861.1,Solyc_TS629_05T001827.1,Solyc_TS692_05T001798.1,Solyc_TS80_05T001692.1,Solyc_TS9_05T001808.1,Solyc_cer_TS96_05T001700.1),Solyc_cer_BGV007931_00T015523.1)0.000)0.000,Solyc_TS117_05T001723.1)0.949,XP_027772683.1)0.856)0.997)0.931)0.864,(((St_PG5062_C00T043545.1,St_PG6243_C00T063488.1)0.998,((St2-St05G514480.1,(St_PG3022_C00T057305.1,St_PG4017_C00T025860.1)0.986)0.991,(((St_PG4017_C00T025854.1,St_PG4017_C00T054662.1),(St_PG5068_C05T002410.1,((He2-St05G516050.1,St_PG6029_C00T018634.1,St_PG6169_C00T041337.1,St_PG6244_C00T063247.1,St_RH_C00T062583.1,St_RH_C05T002306.1,St_RH10-15_C05T002501.1,St_RH10-15_C05T002501.2),((C88_C00H1G010640.1,C88_C00H1G010640.2,C88_C05H2G050180.1,C88_C05H4G101550.1),(St_PG4032_C00T007064.1,St_PG4032_C00T070343.1))0.000)0.863)0.994)0.844,(((St_PG6241_C00T029901.1,(XP_049405004.1,(St_PG6059_C00T004316.1,St_PG5003_C00T033381.1)0.485)0.000)0.673,(((St_PG5068_C00T060812.1,St_PG5068_C00T060812.2),((St_PG6002_C00T054978.1,St_PG6029_C00T034282.1,St_PG6148_C00T023201.1),(((St_PG6002_C00T054970.1,St_PG6059_C00T004336.1,St_PG6244_C00T063239.1,St_RH10-15_C05T002526.1),(St_PG6169_C00T041322.1,St_RH_C05T002334.1))0.851,((C88_C00H1G010560.1,C88_C05H4G101430.1),St_PG6148_C00T013089.1)0.853)0.000)0.000)0.830,St_PG6090_C00T053556.1)0.951)0.749,((St_PG3022_C00T057323.1,St_PG3022_C00T057323.2),St_PG6002_C00T022212.1)1.000)0.165)0.773)0.725)0.867,((((St_PG1008_C00T010691.1,St_PG1008_C00T065360.1),St_PG1013_C00T053981.1)0.971,(((XP_015074931.1,(((((((Sopim_LA2093_00T016790.1,Sopim_PP_05T001819.1,Solyc_cer_TS238_05T001815.1,Solyc_TS331_05T001997.1,Sopim_TS413_05T002013.1,Solyc_cer_TS623_05T001830.1),(Solyc_cer_BGV007931_00T015627.1,Sopim_TS222_05T001863.1,Solyc_TS629_05T001951.1,Solyc_TS80_05T001805.1))0.000,Solyc_PI303721_00T015484.1)0.868,(Sopim_PAS014479_00T015736.1,Sopim_BGV006775_00T016244.1)0.000)0.000,(Sopim_TS265_05T002049.1,Solyc_cer_TS39_05T001820.1,Sopim_TS421_05T002014.1))0.000,((XP_019069347.2,Solyc_cer_BGV006865_00T015722.1,Solyc_cer_BGV007989_00T015707.1,Solyc_Brandywine_00T016113.1,Solyc_EA00371_00T015916.1,Solyc_EA00990_00T016397.1,Solyc_Fla8924_00T015814.1,Solyc_Floradade_00T015566.1,Solyc_LYC1410_00T015469.1,Solyc_MM_05T001943.1,Solyc_PI169588_00T015518.1,Solyc05T002072.1,Solyc_TS112_05T001937.1,Solyc_cer_TS118_05T001941.1,Solyc_TS12_05T001793.1,Sopim_TS15_05T001932.1,Sopim_TS156_05T001946.1,Solyc_TS166_05T001790.1,Solyc_TS171_05T002033.1,Solyc_TS171_05T002033.2,Solyc_TS185_05T001805.1,Solyc_TS204_05T001833.1,Solyc_cer_TS281_05T001945.1,Solyc_TS3_05T001873.1,Solyc_TS3_05T001873.2,Sopim_TS439_05T001819.1,Solyc_cer_TS545_05T001938.1,Solyc_TS60_05T001980.1,Solyc_TS692_05T001917.1,Solyc_TS9_05T001931.1),(Solyc_cer_TS280_05T001805.1,Solyc_cer_TS96_05T001815.1)0.853)0.952)0.000,Solyc_TS117_05T001835.1)0.979)0.992,(St_PG3003_C00T050366.1,St_PG4060_C00T064314.1)0.769)0.763,(((St2-St05G490960.1,(St_PG4017_C00T055099.1,((He2-St05G481925.1,St_RH10-15_C05T002030.1,St1-St05G505325.1),(St_RH_C00T063355.1,St_RH_C00T065736.1))0.794)0.791)0.000,((XP_049405700.1,XP_049405701.1),((St_E86-69_C00T057320.1,St_E86-69_C00T057320.2),(St_PG4042_C00T025972.1,St_PG4042_C00T075759.1))0.781)0.000)0.974,((((St_PG6059_C00T062497.1,St_PG6090_C00T035104.1),((St_PG4041_C00T007455.1,St_PG6090_C00T054024.1),St_PG4041_C00T050699.1)0.000)0.827,((St_A6-26_C05T001929.1,St_PG6055_C00T025772.1,St_PG6055_C00T025772.2,St_PG6059_C00T014094.1,St_PG6169_C00T004813.1,St_PG6246_C00T064804.1,St_PG6359_C00T065036.1,St_PG6359_C00T065036.2,St_PG6359_C05T001807.1),((St_RH_C05T001815.1,(C88_C05H1G018910.1,C88_C05H1G018910.2,C88_C05H1G018910.3,C88_C05H3G071040.1,C88_C05H3G071040.2,C88_C05H4G097440.1,He1-St05G492205.1,St_PG5068_C00T050644.1))0.000,(St_PG6029_C00T051838.1,(St_E4-63_C05T002208.1,St_E4-63_C05T002208.2,St_E86-69_C05T001619.1,St_E86-69_C05T001619.2,St_PG6148_C00T000406.1,St_PG6148_C00T000406.2,St_PG6169_C00T041800.1,St_PG6169_C00T041800.2,St_PG6216_C00T064316.1,St_PG6244_C00T036814.1))0.747)0.848)0.000)0.991,St_PG4032_C00T070809.1)0.479)0.000)0.771)0.932,(((((((St_PG6029_C00T004504.1,((C88_C05H3G076690.1,C88_C05H3G076690.2),(St_PG4042_C00T075274.1,(St_PG6002_C00T022179.1,St_PG6002_C00T022185.1)0.761)0.950)0.000)0.817,(St_PG6242_C00T057052.1,He1-St05G517535.1)0.389)0.979,((St_PG6169_C00T022891.1,St_PG6244_C00T001196.1),(((St_PG3023_C00T023806.1,St_PG4005_C00T014740.1)0.812,(St_PG3005_C00T019650.1,St_PG4005_C00T038003.1)0.971)0.940,(St_PG3005_C00T019660.1,St_PG3005_C00T049896.1)0.974)0.468)0.904)0.749,(St_PG1008_C00T064904.1,((St_PG4036_C00T019201.1,(St_PG6059_C00T016264.1,St_PG6148_C00T008316.1,St_PG6163_C00T047397.1,St_PG6169_C00T045331.1,St_PG6216_C00T061682.1,St_PG6244_C00T055233.1,St_PG6245_C00T051909.1))0.984,((He2-St05G515850.1,St_PG6029_C00T019350.1,St_PG6169_C00T041339.1,St_PG6216_C00T025387.1,St_PG6246_C00T035303.1),St_PG6225_C00T055865.1)0.995)0.502)0.000)0.729,St_PG5003_C00T033380.1)0.383,(((((St_PG1008_C00T018394.1,(St_PG1008_C00T018388.1,St_PG1008_C00T064905.1)0.980)0.747,(St_PG6241_C00T029902.1,St_PG1008_C00T064899.1)0.646)0.000,(St_PG6241_C00T029903.1,(St_PG1011_C00T018287.1,(St_PG1013_C00T003450.1,St_PG1013_C00T053531.1))0.935)0.909)0.960,St_PG6241_C00T000130.1)0.888,St_PG1013_C00T053535.1)0.992)0.742,(((St_PG6242_C00T057068.1,((St_PG4041_C00T033921.1,(((((St_PG5068_C00T039550.1,(St_PG5003_C00T070037.1,St_PG6225_C00T011330.1)0.859)0.000,((C88_C09H1G006840.1,C88_C09H1G006840.2,C88_C09H3G067210.1,C88_C09H3G067210.2,C88_C09H4G095360.1,St_RH_C09T000608.1,St_RH10-15_C09T000570.1),St_PG5003_C00T030942.1)0.863)0.000,(St_PG6163_C00T059546.1,St_PG6216_C00T040840.1,St_PG6246_C00T057498.1))0.842,St_PG5062_C00T037182.1)0.000,(St_PG6059_C00T001853.1,St_PG6225_C00T058470.1))0.912)0.000,(((St_PG6247_C00T008487.1,St1-St09G130965.1),(St_PG4042_C00T014801.1,(St_PG4036_C00T002930.1,St_PG4042_C00T063189.1)0.000)0.000)0.000,(St_PG5068_C09T000580.1,XP_049407485.1)0.892)0.734)0.956)0.960,((St_A6-26_C05T002393.2,St_E86-69_C00T032833.1,St_PG6055_C00T071555.1,St_PG6059_C00T062970.2,St_PG6090_C00T013174.1,St_PG6163_C00T051674.2,St_PG6225_C00T031357.1,St_PG6359_C05T002256.1),He1-St05G517525.1)0.999)0.988,((((((C88_C05H1G023950.1,(St_PG6169_C00T022902.1,St_PG6244_C00T001211.1))1.000,(((St_A6-26_C05T002394.1,St_A6-26_C05T002394.2),((St_E86-69_C00T032834.1,St_E86-69_C00T032834.2,St_PG6055_C00T071557.1,St_PG6163_C00T051675.1,St_PG6163_C00T051675.2,St_PG6225_C00T031358.1,St_PG6359_C05T002257.1,St_PG6359_C05T002257.2),(He1-St05G517530.1,(St_PG6247_C00T020416.1,St_PG6247_C00T020416.2))0.993)0.950)0.999,((St_PG3005_C00T010694.1,St_PG3005_C00T010697.1),St_PG3005_C00T074445.1)0.999)0.651)0.969,(St_PG4005_C00T038011.1,(St_PG4017_C00T025853.1,(St_PG5068_C05T002429.1,(St_PG6148_C00T039267.1,St_PG6148_C00T039271.1,St_PG6148_C00T039274.1))0.964)0.944)0.748)0.000,((St_E86-69_C05T002015.1,(St_E4-63_C05T002766.1,St_E86-69_C05T002021.1))0.975,(XP_049405511.1,((St_PG3022_C00T015143.1,St_PG5003_C00T071985.1)0.503,(St_PG4036_C00T070709.1,St_RH_C00T052106.1)0.749)1.000)0.000)0.977)0.862,((((((((((St_PG5068_C00T060815.1,St_PG6090_C00T053559.2)0.851,(XP_049388473.1,((C88_C05H2G050150.1,C88_C05H2G050150.2,C88_C05H4G101580.1,C88_C05H4G101580.2,St_PG6148_C00T013079.1),St_PG4060_C00T063865.1)0.736)0.222)0.994,(He2-St05G516925.1,St_PG6029_C00T004515.1,St_PG6059_C00T004329.1,St_PG6169_C00T041326.1,St_PG6169_C00T041333.1,St_PG6244_C00T063243.1,St_RH10-15_C05T002510.1))0.749,(St_PG3022_C00T010906.1,(St_PG4032_C00T007065.1,((He2-St05G516045.1,St_PG6029_C00T018633.1,St_PG6169_C00T041338.1,St_PG6244_C00T063248.1,St_RH_C00T062584.1,St_RH_C05T002305.1),(St_PG4032_C00T070344.1,St_PG5068_C00T060828.1)0.000)0.855)0.931)0.758)0.000,((((C88_C05H1G024030.1,C88_C05H1G024030.2,C88_C05H1G024030.3,St_PG6169_C00T022897.1,St_PG6244_C00T001203.1),St_PG5068_C00T060821.1)0.733,(St_PG3023_C00T023802.1,(St_PG5062_C00T043532.1,(St_PG3022_C00T057326.1,XP_049366250.1)0.915)0.961)0.738)0.742,((((((St_A6-26_C05T002404.1,St_E86-69_C00T032846.1,He1-St05G518485.1,St_PG6055_C00T071567.1,St_PG6055_C00T071567.2,St_PG6059_C00T062982.1,St_PG6059_C00T062982.2,St_PG6090_C00T014140.1,St_PG6090_C00T014140.2,St_PG6090_C00T015273.1,St_PG6090_C00T015273.2,St_PG6090_C00T025566.1,St_PG6163_C00T051686.1,St_PG6247_C00T047590.1,St_PG6359_C05T002267.1),(St_PG3023_C00T023801.1,((St_A6-26_C05T002412.1,St_A6-26_C05T002414.1,St_E86-69_C00T032853.1,St_E86-69_C00T032853.2,St_E86-69_C00T032856.1,St_E86-69_C00T032856.2,He1-St05G519285.1,He1-St05G519290.1,St_PG6055_C00T071577.1,St_PG6055_C00T071577.2,St_PG6055_C00T071581.1,St_PG6055_C00T071581.2,St_PG6059_C00T062991.1,St_PG6059_C00T062991.2,St_PG6059_C00T062995.1,St_PG6059_C00T062995.2,St_PG6090_C00T014149.1,St_PG6090_C00T014149.2,St_PG6090_C00T014151.1,St_PG6090_C00T014151.2,St_PG6163_C00T051695.1,St_PG6163_C00T051695.2,St_PG6163_C00T051698.1,St_PG6163_C00T051698.2,St_PG6225_C00T074190.1,St_PG6247_C00T016670.1,St_PG6247_C00T016670.2,St_PG6247_C00T016674.1,St_PG6247_C00T019318.1,St_PG6359_C05T002276.1,St_PG6359_C05T002276.2,St_PG6359_C05T002277.1,St_PG6359_C05T002277.2),St_PG6242_C00T057064.1)0.753)0.872)0.876,(C88_C05H1G023990.1,St_PG6244_C00T001209.1))0.936,St_PG6242_C00T057055.1)0.761,(St_PG5003_C00T071988.1,(St1-St05G531160.1,St2-St05G514840.1))0.971)0.875,(St_PG6242_C00T057063.1,((St_PG6055_C00T071573.1,St_PG6059_C00T034957.1,St_PG6059_C00T062987.1,St_PG6163_C00T019301.1,St_PG6163_C00T051691.1,St_PG6225_C00T074188.1,St_PG6246_C00T065247.1,St_PG6359_C00T060529.1,St_PG6359_C05T002272.1),St_PG6247_C00T047586.1)0.770)0.945)0.755)0.725)0.961,((St_PG4005_C00T038008.1,(St_PG4017_C00T054677.1,(St_PG5076_C00T076742.1,(St_PG6002_C00T054976.1,St_PG6029_C00T020498.1,St_PG6029_C00T034280.1))0.755)0.916)0.964,((St_PG6055_C00T071572.1,St_PG6055_C00T071572.2,St_PG6059_C00T062986.1,St_PG6059_C00T062986.2,St_PG6163_C00T051690.1,St_PG6163_C00T051690.2,St_PG6225_C00T074187.1,St_PG6247_C00T047587.1,St_PG6247_C00T047587.2,St_PG6359_C05T002271.1,St_PG6359_C05T002271.2),(((St_PG6242_C00T018550.1,St_PG6242_C00T018550.2),St_PG6242_C00T057057.1)0.923,(St_PG3005_C00T074181.1,St_PG6242_C00T057077.1)0.879)0.549)0.902)0.932)0.482,(St_PG3005_C00T019652.1,(((St_PG3003_C00T002907.1,((St_PG4032_C00T070324.1,St_PG4032_C00T070324.2),((St_PG4005_C00T014738.1,(St_PG4060_C00T063854.1,St_PG4060_C00T063854.2))0.878,(St_PG3005_C00T019651.1,(St_PG3023_C00T023805.1,St_PG3023_C00T023805.2))0.918)0.721)0.000)0.956,(St_PG4042_C00T022685.1,(St_PG5062_C00T007352.1,St_RH_C00T052099.1)0.745)0.354)0.869,(St_PG4042_C00T022676.1,(St_PG4042_C00T075277.1,St_RH_C00T052105.1)0.970)0.939)0.729)0.899)0.000,St_PG6246_C00T058985.1)0.758,St_PG6090_C00T053554.1)0.000,(St_PG4005_C00T038009.1,((St_PG4036_C00T070602.1,St_PG4036_C00T070706.1)0.999,St_PG5076_C00T076745.1)0.763)0.795)0.891)0.000,(((((((C88_C00H1G010610.1,C88_C05H2G050210.1,C88_C05H4G101530.1,St_PG6148_C00T013084.1),(St_PG4032_C00T070340.1,(St_PG3022_C00T057307.1,(St_PG5062_C00T043516.1,St_PG6002_C00T022195.1)0.861)0.968)0.969)0.549,(((St_PG5018_C00T016318.1,St_PG5018_C00T020048.1,St_PG5018_C00T020180.1),((St_PG6002_C00T075855.1,(St_PG5068_C00T053949.1,St_PG6169_C00T039134.1)0.947)0.886,St_PG4041_C00T032391.1)0.201)0.995,(((St_PG4032_C00T007048.1,((C88_C00H1G010540.1,C88_C05H2G050320.1,C88_C05H2G050320.2,C88_C05H2G050320.3,C88_C05H4G101410.1,C88_C05H4G101410.2,C88_C05H4G101410.3,St_PG6148_C00T012834.1),(St_PG5003_C00T071995.1,((St1-St05G531450.1,St2-St05G515520.1),St_PG5068_C00T060809.1)0.000)0.000)0.906)0.985,((St_E4-63_C05T002773.1,St_E4-63_C05T002773.2,St_E86-69_C05T002011.1),St_PG4017_C00T025852.1)0.903)0.852,St_PG5076_C00T076750.1)0.807)0.906)0.000,(C88_C05H2G050280.1,C88_C05H2G050280.2,C88_C05H2G050280.3,St_PG6148_C00T013088.1))0.000,((((St_PG3022_C00T057302.1,St_PG4036_C00T070600.1)0.991,(((St_PG3023_C00T054369.1,St_PG3023_C00T054374.1)0.979,((((Solyc_cer_BGV007989_00T016211.1,Solyc_EA00990_00T016897.1,Solyc_TS112_05T002422.1,Solyc_TS12_05T002304.1,Solyc_cer_TS238_05T002334.1),((XP_015074536.1,XP_027772994.1),XP_027772995.1)0.967)1.000,((((XP_019069404.2,Solyc_cer_BGV006865_00T016177.1,Solyc_cer_BGV007931_00T016074.1,Solyc_cer_BGV007989_00T016179.1,Solyc_Brandywine_00T016599.1,Solyc_EA00371_00T016399.1,Solyc_EA00990_00T016863.1,Solyc_Fla8924_00T016298.1,Solyc_Floradade_00T016010.1,Solyc_LYC1410_00T015927.1,Solyc_MM_05T002396.1,Solyc_PI169588_00T015960.1,Solyc_PI303721_00T015940.1,Solyc05T002517.1,Solyc_TS112_05T002392.1,Solyc_cer_TS118_05T002411.1,Solyc_TS12_05T002270.1,Sopim_TS15_05T002399.1,Sopim_TS156_05T002400.1,Solyc_TS166_05T002268.1,Solyc_TS171_05T002501.1,Solyc_TS185_05T002274.1,Solyc_TS204_05T002331.1,Sopim_TS222_05T002342.1,Solyc_cer_TS238_05T002301.1,Solyc_cer_TS280_05T002276.1,Solyc_cer_TS281_05T002407.1,Solyc_TS3_05T002318.1,Solyc_cer_TS39_05T002297.1,Sopim_TS439_05T002308.1,Solyc_cer_TS545_05T002400.1,Solyc_TS60_05T002446.1,Solyc_TS629_05T002406.1,Solyc_TS692_05T002363.1,Solyc_TS9_05T002384.1),Sopim_BGV006775_00T016736.1)0.996,((Sopim_TS265_05T002522.1,Solyc_TS80_05T002285.1),((Solyc_TS117_05T002326.1,Solyc_cer_TS623_05T002305.1),Sopim_TS413_05T002472.1)0.863)0.995)0.895,(((Solyc_TS80_05T002289.1,((Sopim_TS421_05T002494.1,Sopim_TS421_05T002494.2),(((XP_019069402.1,(Solyc_TS80_05T002284.1,((Sopim_TS413_05T002471.1,Sopim_TS413_05T002471.2),((Sopim_PAS014479_00T016177.1,Sopim_TS421_05T002495.1,Sopim_TS421_05T002495.2),((XP_004240205.1,XP_010321400.1,XP_010321401.1,XP_025887048.1,Solyc_cer_BGV006865_00T016176.1,Solyc_cer_BGV006865_00T016176.2,Solyc_cer_BGV007931_00T016073.1,Solyc_cer_BGV007931_00T016073.2,Solyc_cer_BGV007989_00T016178.1,Solyc_cer_BGV007989_00T016178.2,Solyc_Brandywine_00T016598.1,Solyc_Brandywine_00T016598.2,Solyc_EA00371_00T016398.1,Solyc_EA00371_00T016398.2,Solyc_EA00990_00T016862.1,Solyc_EA00990_00T016862.2,Solyc_Fla8924_00T016297.1,Solyc_Floradade_00T016009.1,Solyc_Floradade_00T016009.2,Solyc_LYC1410_00T015926.1,Solyc_MM_05T002395.1,Solyc_MM_05T002395.2,Solyc_PI169588_00T015959.1,Solyc_PI169588_00T015959.2,Solyc_PI303721_00T015939.1,Solyc_PI303721_00T015939.2,Solyc_TS112_05T002391.1,Solyc_TS112_05T002391.2,Solyc_cer_TS118_05T002410.1,Solyc_cer_TS118_05T002410.2,Solyc_TS12_05T002269.1,Solyc_TS12_05T002269.2,Sopim_TS15_05T002398.1,Sopim_TS15_05T002398.2,Sopim_TS156_05T002399.1,Sopim_TS156_05T002399.2,Solyc_TS166_05T002267.1,Solyc_TS166_05T002267.2,Solyc_TS185_05T002273.1,Solyc_TS185_05T002273.2,Solyc_TS204_05T002330.1,Solyc_TS204_05T002330.2,Solyc_cer_TS238_05T002300.1,Solyc_cer_TS238_05T002300.2,Solyc_cer_TS280_05T002275.1,Solyc_cer_TS280_05T002275.2,Solyc_cer_TS281_05T002406.1,Solyc_cer_TS281_05T002406.2,Sopim_TS439_05T002307.1,Sopim_TS439_05T002307.2,Solyc_cer_TS545_05T002399.1,Solyc_cer_TS545_05T002399.2,Solyc_TS629_05T002405.1,Solyc_TS629_05T002405.2,Solyc_TS692_05T002362.1,Solyc_TS692_05T002362.2,Solyc_TS9_05T002383.1,Solyc_TS9_05T002383.2),(Sopim_LA2093_00T017262.1,Solyc_TS117_05T002325.1))0.856)0.000)0.000)1.000)0.990,(Sopim_BGV006775_00T016735.1,(Solyc_cer_BGV006865_00T016175.1,Solyc_cer_BGV007931_00T016072.1,Solyc_cer_BGV007931_00T016072.2,Solyc_cer_BGV007989_00T016177.1,Solyc_cer_BGV007989_00T016177.2,Solyc_Brandywine_00T016597.1,Solyc_Brandywine_00T016597.2,Solyc_EA00371_00T016397.1,Solyc_EA00990_00T016861.1,Solyc_EA00990_00T016861.2,Solyc_Fla8924_00T016296.1,Solyc_Fla8924_00T016296.2,Solyc_Floradade_00T016008.1,Solyc_LYC1410_00T015925.1,Solyc_MM_05T002394.1,Solyc_PI169588_00T015958.1,Solyc_PI303721_00T015938.1,Solyc_TS112_05T002389.1,Solyc_cer_TS118_05T002409.1,Solyc_TS12_05T002268.1,Solyc_TS12_05T002268.2,Sopim_TS15_05T002397.1,Sopim_TS15_05T002397.2,Sopim_TS156_05T002398.1,Sopim_TS156_05T002398.2,Solyc_TS166_05T002266.1,Solyc_TS166_05T002266.2,Solyc_TS185_05T002272.1,Solyc_TS185_05T002272.2,Solyc_TS204_05T002329.1,Sopim_TS222_05T002341.1,Sopim_TS222_05T002341.2,Solyc_cer_TS238_05T002299.1,Solyc_cer_TS238_05T002299.2,Solyc_cer_TS280_05T002274.1,Solyc_cer_TS281_05T002405.1,Solyc_cer_TS281_05T002405.2,Sopim_TS439_05T002306.1,Sopim_TS439_05T002306.2,Solyc_cer_TS545_05T002397.1,Solyc_TS629_05T002404.1,Solyc_TS9_05T002382.1))0.922)0.914,(XP_015076027.1,(XP_015076029.1,XP_027772901.1))0.761)0.228)0.964)0.804,(XP_015076031.1,(Solyc_cer_TS623_05T002306.1,Solyc_TS80_05T002288.1)0.989)0.758)0.003,((Sopim_TS265_05T002523.1,(Solyc_TS117_05T002323.1,(Sopim_TS413_05T002469.1,Solyc_TS80_05T002283.1)0.914)0.995)0.891,(((((((Sopim_LA2093_00T016871.1,Sopim_LA2093_00T016871.2),(Solyc_TS117_05T001922.1,Solyc_cer_TS238_05T001894.1,Sopim_TS413_05T002101.1))0.826,(XP_019069358.2,XP_025887010.1,Solyc_cer_BGV007931_00T015707.1,Solyc_cer_BGV007931_00T015707.2,Solyc_cer_BGV007989_00T015794.1,Solyc_Brandywine_00T016201.1,Solyc_EA00371_00T016012.1,Solyc_EA00990_00T016495.1,Solyc_EA00990_00T016495.2,Solyc_Fla8924_00T015903.1,Solyc_Fla8924_00T015903.2,Solyc_Floradade_00T015654.1,Solyc_Floradade_00T015654.2,Solyc_LYC1410_00T015566.1,Solyc_MM_05T002026.1,Solyc_PI303721_00T015572.1,Solyc05T002142.1,Solyc_TS112_05T002016.1,Solyc_cer_TS118_05T002033.1,Solyc_TS12_05T001885.1,Solyc_TS12_05T001885.2,Solyc_TS166_05T001872.1,Solyc_TS185_05T001892.1,Solyc_TS204_05T001932.1,Sopim_TS439_05T001907.1,Sopim_TS439_05T001907.2,Solyc_cer_TS545_05T002025.1,Solyc_TS629_05T002038.1,Solyc_cer_TS96_05T001895.1))0.000,(Sopim_PAS014479_00T015820.1,(Sopim_BGV006775_00T016339.1,Sopim_TS421_05T002103.1))0.000)0.831,(((Solyc_cer_TS39_05T001907.1,Solyc_cer_TS623_05T001919.1),(Solyc_TS171_05T002128.1,Solyc_TS3_05T001954.1,Solyc_TS331_05T002080.1,Solyc_TS60_05T002070.1))0.910,Sopim_PP_05T001907.1)0.925)0.000,(Solyc_cer_BGV006865_00T015813.1,((Solyc_TS692_05T001998.1,(Sopim_TS15_05T002021.1,Sopim_TS156_05T002030.1,Solyc_cer_TS281_05T002033.1,Solyc_TS9_05T002017.1))0.854,Sopim_TS265_05T002140.1)0.000)0.824)0.999,XP_027772902.1)0.436)0.796)0.935)0.081)0.968,((St_PG4005_C00T038020.1,(St_PG3005_C00T049897.1,(((St_PG5062_C00T043538.1,St_PG6002_C00T054985.1),(XP_049374319.1,(C88_C05H2G050080.1,(He2-St05G517775.1,St_PG6090_C00T053573.1))0.791)0.749)0.945,St_PG4032_C00T070328.1)0.394)0.932)0.748,St_PG6242_C00T018561.1)0.987)0.770)0.831,(St_PG5032_C00T033985.1,((C88_C00H1G010730.1,C88_C00H1G010730.2,C88_C00H1G010730.3,C88_C00H1G010730.4,C88_C05H2G050090.1,C88_C05H2G050090.2,C88_C05H2G050090.3,C88_C05H2G050090.4,C88_C05H2G050090.5,C88_C05H2G050090.6,C88_C05H2G050090.7,C88_C05H2G050090.8,C88_C05H4G101660.1,C88_C05H4G101660.2,C88_C05H4G101660.3,C88_C05H4G101660.4,St_PG5068_C05T002417.1),St_RH_C00T052098.1)0.944)0.866)0.874)0.000,(((St_PG6242_C00T057053.1,(St_PG4032_C00T007056.2,St_PG6242_C00T057061.1)0.752)0.920,(((((He2-St05G517405.1,St_PG6029_C00T004514.1,St_PG6059_C00T004334.1,St_PG6169_C00T041323.1,St_PG6244_C00T063240.1),St_PG5068_C05T002408.1)0.742,St_RH_C05T002332.1)0.000,St_PG6225_C00T028608.1)0.996,((St_PG5062_C00T043528.1,(St1-St05G530645.1,St2-St05G514280.1))0.923,(St_PG6243_C00T025604.1,(((St_PG4017_C00T028087.1,St_PG4017_C00T054576.1),((He2-St05G522245.1,St1-St05G535805.1,St2-St05G519560.1),St_PG5062_C00T022034.1)0.743)0.951,(St_E4-63_C05T002878.1,((((C88_C05H1G024930.1,C88_C05H1G024930.2,C88_C05H1G024930.3),((St_PG4042_C00T022789.1,St_PG4042_C00T075187.1),St_PG5076_C00T076835.1)0.255)0.781,(C88_C05H4G103360.1,(C88_C05H3G077530.1,(St_PG6243_C00T022253.1,St_PG6243_C00T063571.1))0.000)0.000)0.845,(((St_PG4036_C00T019109.1,((St_PG3022_C00T057206.1,St_PG3022_C00T057206.2),St_PG4036_C00T025308.1)0.000)0.742,(St_PG3022_C00T015052.1,St_PG3022_C00T015052.2))0.945,XP_049354812.1)0.000)0.756)0.922)0.894)0.506)0.918)0.931)0.881,((St_RH_C00T052092.1,(St_E86-69_C05T002018.1,St_PG5032_C00T033993.1)0.959)0.834,(St_PG4042_C00T075278.1,(St_PG4042_C00T022673.1,(St_RH_C00T052094.1,St_RH_C00T052102.1))0.921)0.466)0.726)0.942)0.765,((((C88_C00H1G010600.1,C88_C00H1G010600.2,C88_C00H1G010600.3,C88_C05H2G050260.1,C88_C05H2G050260.2,C88_C05H2G050260.3,C88_C05H4G101470.1,St_PG6148_C00T013085.1),(St1-St05G531445.1,St2-St05G515400.1))0.978,((C88_C00H1G010790.1,St_PG5068_C00T060831.1),(St_PG4017_C00T025858.1,St_PG4017_C00T054666.1)0.990)0.909)0.769,((St_PG4032_C00T007060.1,St_PG4032_C00T007068.1)0.998,St_PG3022_C00T057317.1)0.027)0.854)0.617)0.856,(XP_049388477.1,((C88_C05H1G023980.1,St_PG6244_C00T001210.1)1.000,(St_PG4017_C00T025862.1,((St_PG6243_C00T025615.1,((C88_C05H3G076490.1,C88_C05H3G076490.2),St_PG6002_C00T022204.1)0.767)0.000,((C88_C05H3G076570.1,C88_C05H3G076570.2),(St_PG5068_C05T002422.1,St_PG5068_C05T002422.2))0.173)0.966)0.708)0.491)0.776)0.882,(((((St_PG5062_C00T043520.1,St_PG6059_C00T004313.1)0.991,(St_PG3022_C00T010912.1,(XP_049354805.1,(((St_PG3022_C00T015136.1,St_PG3022_C00T015136.2),(St_PG3022_C00T057294.1,St_PG3022_C00T057294.2))0.000,(St_PG6002_C00T022190.1,(C88_C05H3G076620.1,C88_C05H3G076620.2,C88_C05H3G076620.3))0.794)0.874)0.918)0.756)0.843,(((((((((C88_C05H1G024070.1,C88_C05H1G024070.2,St_PG6244_C00T001197.1),((C88_C05H1G024050.1,C88_C05H1G024050.2,St_PG6169_C00T022895.1,St_PG6244_C00T001201.1),St_PG3003_C00T002912.1)0.751)0.992,(St_PG6242_C00T018564.1,St_PG6242_C00T018564.2))0.721,(St_PG3023_C00T023785.1,(St_PG3005_C00T019654.1,St_PG3023_C00T023787.1)0.908)0.908)0.846,((C88_C05H3G076650.1,C88_C05H3G076650.2,C88_C05H3G076650.3,C88_C05H3G076650.4),(St_E4-63_C05T002784.1,St_E86-69_C05T002004.1,St_E86-69_C05T002004.2))0.978)0.769,(C88_C05H1G023930.1,(St_PG6002_C00T054992.1,St_PG6029_C00T023654.1,St_PG6148_C00T039282.1))0.477)0.735,(((St_PG4005_C00T024061.1,St_PG4005_C00T038015.1)0.858,St_PG6243_C00T025616.1)0.927,((C88_C05H2G049990.1,C88_C05H2G049990.2,C88_C05H2G049990.3,C88_C05H4G101730.1,C88_C05H4G101730.2,C88_C05H4G101730.3,St_PG5068_C00T060833.1,St_PG5068_C00T060833.2),((St_E4-63_C05T002779.1,St_E86-69_C05T002007.1),St_PG4041_C00T050266.1)0.749)0.997)0.015)0.892,((C88_C05H3G076380.1,C88_C05H3G076380.2,C88_C05H3G076380.3,C88_C05H3G076380.4),(St_PG5062_C00T007350.1,(((St_PG6002_C00T054982.1,St_PG6002_C00T054982.2),St_PG6029_C00T051359.1)0.925,(St_PG6002_C00T054973.1,St_PG6002_C00T054973.2,St_PG6029_C00T034276.1))0.000)0.855)0.987)0.850,(St_PG5068_C00T060832.1,(St_PG4005_C00T014728.1,(St_PG6242_C00T024900.1,St_PG6242_C00T057056.1))0.996)0.734)0.000)0.671,(St_PG3022_C00T057312.1,((St_PG6029_C00T004519.1,St_PG6029_C00T026065.1,St_PG6029_C00T026612.1,St_PG6169_C00T018949.1,St_PG6169_C00T041329.1,St_PG6169_C00T041335.1,St_PG6225_C00T028610.1,St_RH_C00T063190.1,St_RH_C05T002314.1,St_RH_C05T002325.1,St_RH10-15_C00T040849.1,St_RH10-15_C05T002506.1,St_RH10-15_C05T002516.1),St_PG6245_C00T041995.1)0.980)0.989)0.000,(St_PG5068_C05T002427.1,St_PG5068_C05T002427.2))0.929)0.870)0.735)0.779)0.754)0.869)0.784)0.984,(sp2271chr05.14923.t1,sp2271chr05.nlr458.t1))0.981)0.541,((((((PHT48570.1,(PHT49127.1,((PHT62066.1,KAF3650333.1),(KAF3665160.1,XP_016574441.2)0.004)0.967)0.996)0.948,((PHT28024.1,(PHT48990.1,PHT49005.1)0.984)0.990,((PHT26941.1,((PHT61609.1,XP_016573681.2,XP_016573682.2,XP_016573683.2),PHT98545.1)0.890)0.909,((PHT61431.1,PHT82331.1),PHT49089.1)1.000)0.648)0.643)0.710,((PHT49083.1,(Capang03g001530,PHU18764.1)0.972)0.978,((((XP_047261836.1,XP_047261837.1,XP_047261838.1),(PHT98548.1,(KAF3677282.1,XP_047268701.1)0.836)0.000)0.938,(PHT48989.1,PHT49008.1)0.982)0.970,PHU18412.1)0.303)0.923)0.808,((PHU18227.1,((PHT82258.1,KAF3623789.1,KAF3618373.1),PHT48669.1)0.000)1.000,((((PHT61197.1,KAF3655754.1,KAF3686032.1,XP_047268729.1),PHT48773.1)1.000,((((PHT82328.1,XP_047259425.1),PHU18411.1)0.997,(PHT48991.1,(PHT48993.1,PHT49009.1)0.968)0.994)0.972,PHT48592.1)0.000)0.333,(PHT49012.1,(PHU18407.1,XP_016573675.2)0.976)0.975)0.813)0.886)0.415,((PHT96696.1,PHT98546.1),KAF3655518.1)0.997)0.977,(SMEL4.1_05g003490.1.01,(PHT49013.1,(XP_047268690.1,(Capang05g001886,PHU18406.1)0.871)0.866)0.999)0.889)0.663)0.364,((XP_009618706.1,XP_009618708.1,XP_009618710.1,XP_018631367.1,XP_018631368.1,XP_033515772.1),(XP_016450980.1,XP_016450981.1,XP_016450983.1))1.000)0.952)0.510)0.202,(((XP_009786116.1,XP_009786128.1,Nitab4.5_0004406g0010.1),XP_009786121.1)0.998,((XP_016453296.1,XP_016453297.1,XP_016453298.1,XP_016453299.1,XP_016453300.1,XP_016453301.1,XP_016453302.1,XP_016453303.1,XP_016453304.1,XP_016453305.1,XP_016453306.1,XP_016453308.1,XP_016453309.1,XP_016453310.1,XP_016453311.1,XP_016453312.1,XP_016453313.1,XP_016453314.1,XP_016453315.1,XP_016453316.1,XP_016453317.1,XP_016453318.1,mRNA_97360_cds,mRNA_97361_cds,mRNA_97362_cds,mRNA_97363_cds,mRNA_97364_cds),(XP_009622978.1,(XP_016453319.1,mRNA_97359_cds))0.000)0.991)1.000)0.121)0.798,(((XP_019259614.1,Nitab4.5_0003151g0050.1)0.988,(XP_018628287.1,((XP_009614998.1,XP_009614999.1),(((XP_016449039.1,Nitab4.5_0001881g0080.1)1.000,(Nitab4.5_0010841g0010.1,(((XP_009788554.1,XP_009788555.1),(Nitab4.5_0007518g0020.1,mRNA_131022_cds))0.999,((XP_019234745.1,XP_019234751.1,XP_019234759.1),((XP_018624152.1,XP_018624154.1,XP_033510329.1,XP_033510330.1,XP_033510331.1,XP_033510332.1),(XP_016442328.1,XP_016442329.1,XP_016442330.1,XP_016442331.1,XP_016442332.1))0.999)0.788)0.992)0.686)0.976,(((XP_009782023.1,Nitab4.5_0021935g0010.1),(XP_009796562.1,XP_009796564.1,Nitab4.5_0010653g0010.1))0.992,((XP_016463400.1,((XP_009768632.1,XP_009768633.1,XP_009768634.1,XP_009768635.1),(Nitab4.5_0003288g0060.1,mRNA_20748_cds))0.990)1.000,((Nitab4.5_0007752g0010.1,(Nitab4.5_0000326g0360.1,Nitab4.5_0001740g0100.1)0.816)0.972,((XP_018622872.1,mRNA_83514_cds,mRNA_83515_cds,mRNA_83516_cds,mRNA_83517_cds),((Niben261Chr15g1491009.1,Nbe.v1.s00070g43220),Niben261Chr07g0704015.1)0.771)0.796)0.995)0.410)0.904)0.864)0.891)0.499)0.921,((sp1102chr06_nlr_79.t1,sp2271chr06.nlr381.t1)1.000,(((((((St_PG5003_C00T002100.1,(St_PG5068_C06T000554.1,((St_PG6055_C00T041970.1,St_PG6163_C00T007804.1,St_PG6225_C00T016714.1,St_PG6245_C00T026443.1,St_PG6359_C00T048393.1,St_PG6359_C00T048393.2),(St_PG6163_C00T073658.1,St_PG6225_C00T069215.1,St_PG6244_C00T042301.1,St_PG6245_C00T045005.1))0.760)0.775)0.843,St_PG6059_C00T031570.1)0.775,St_PG4041_C00T031650.1)0.761,(C88_C06H1G004780.1,St_PG6243_C00T062975.1)0.856)0.817,(St_PG1013_C00T050984.1,St_PG4017_C00T003769.1)0.425)1.000,((((((((((St_PG4042_C00T074882.1,St_PG4042_C00T074913.1)0.991,(St_PG4017_C00T014273.1,(((St_PG6216_C00T052631.1,St_RH_C00T072005.1),St_PG6225_C00T063814.1)0.826,(St_PG5018_C00T035290.1,St_PG6225_C00T029897.1))0.000)0.992)0.988,((St_PG0009_C00T031719.1,St_PG0019_C06T000069.1)0.903,(St_PG1008_C00T067870.1,((St_PG5062_C00T057639.1,St_PG6247_C00T011860.1)1.000,(St_PG5032_C00T069187.1,St_PG5062_C00T013044.1)0.870)0.957)0.830)0.898)0.945,((C88_C06H1G000880.1,C88_C06H1G000880.2,C88_C06H1G000880.3,C88_C06H1G000880.4,St1-St06G104145.1),(St_PG3022_C00T073922.1,St_PG4060_C00T074559.1)0.908)0.999)0.533,((St_PG3022_C00T073887.1,St_PG6243_C00T063176.1)0.982,(St_PG4042_C00T074830.1,(St_PG0009_C00T030752.1,St_PG0019_C06T000936.1))0.246)0.893)0.708,(sp2271chr06.nlr385.t1,St_PG6029_C00T059400.1)0.808)0.851,((St_PG3022_C00T073876.1,(St_PG6225_C00T063786.1,(St_PG4036_C00T051554.1,St_PG5068_C06T000160.1)0.998)0.916)0.878,(((((C88_C06H2G034710.1,C88_C06H2G034710.2,He2-St06G105605.1),((St_PG3023_C00T022737.1,St_PG4041_C00T031287.1)0.996,((St_PG5003_C00T050182.1,St_PG6059_C00T070925.1)0.963,(St_PG3003_C00T015832.1,St_PG5068_C06T000193.1)0.692)0.934)0.940)0.851,((((St_PG3005_C00T048512.1,(St_PG4036_C00T051640.1,St_PG4041_C00T031286.1)0.737)0.966,(St_PG6002_C00T007481.1,((C88_C06H3G067820.1,C88_C06H4G101170.1,He1-St06G107365.1,St_PG6247_C00T024932.1,St_RH10-15_C06T000126.1,St2-St06G107485.1),((C88_C06H3G067840.1,C88_C06H3G067840.2,C88_C06H3G067840.3,C88_C06H4G101190.1,C88_C06H4G101190.2,St_PG6247_C00T024930.1,St_RH_C06T000134.1,St_RH10-15_C06T000129.1,St2-St06G107605.1),(St_PG6002_C00T007487.1,St_PG6243_C00T063349.1)0.000)0.993)0.956)0.975)0.934,(St_PG4041_C00T006881.1,St_PG5062_C00T013043.1)0.981)0.936,((St_PG6002_C00T080024.1,((St_PG5003_C00T050186.1,(St_PG5062_C00T013047.1,St_PG5062_C00T013047.2,St_PG5062_C00T057635.2))0.969,(St_PG3023_C00T063952.1,St_PG4041_C00T006899.1)0.937)0.840)0.999,((XP_049410763.1,(((C88_C06H1G000830.1,St1-St06G104135.1),(St_PG0009_C00T031717.1,St_PG0019_C06T000066.1))0.921,(St_PG1011_C00T049034.1,(St_PG1013_C00T051304.1,(St_PG6241_C00T013897.1,(St_PG1008_C00T008174.1,St_PG1008_C00T067871.1)0.992)0.933)0.887)0.921)0.719)0.789,(((St_E4-63_C06T000110.1,St_E86-69_C06T000111.1,St_PG6059_C00T013337.1,St_PG6169_C00T034179.1,St_PG6216_C00T052640.1,St_PG6225_C00T063781.1,St_PG6246_C00T021447.1,St_PG6246_C00T054662.1,St_PG6359_C06T000089.1,St_RH_C00T054904.1),(St_PG6002_C00T079982.1,St_PG6148_C00T066541.1,St_PG6163_C00T074075.1,St_PG6245_C00T045412.1))0.999,((C88_C06H2G034650.1,He2-St06G105165.1),(St_E4-63_C06T000116.1,St_E86-69_C00T044409.1,St_E86-69_C06T000118.1,St_PG6059_C00T013331.1,St_PG6216_C00T020013.1,St_PG6216_C00T052644.1,St_RH_C00T054911.1))0.981)0.883)0.733)0.265)0.882)0.859,((St_PG4041_C00T031308.1,((St_PG4036_C00T051616.1,(St_PG3022_C00T029735.1,St_PG4042_C00T028266.1)0.673)0.543,(((St_PG4042_C00T028265.2,St_PG3022_C00T073891.1)0.913,St_PG4041_C00T031315.1)0.000,(((St_A6-26_C06T000122.1,St_A6-26_C06T000122.2,St_E86-69_C06T000152.1,St_E86-69_C06T000152.2,St_PG6059_C00T013300.1,St_PG6163_C00T004468.1,St_PG6163_C00T004468.2,St_PG6169_C00T034214.1,St_PG6169_C00T034214.2,St_PG6216_C00T052676.1,St_PG6216_C00T052676.2,St_PG6225_C00T063746.1,St_PG6225_C00T063746.2,St_PG6244_C00T042652.1,St_PG6244_C00T042652.2,St_PG6245_C00T006762.1,St_PG6245_C00T006762.2,St_PG6245_C00T045380.1,St_PG6245_C00T045380.2,St_PG6246_C00T024260.1,St_PG6246_C00T054625.1,St_PG6359_C00T063579.1),(C88_C06H1G001250.1,C88_C06H1G001250.10,C88_C06H1G001250.11,C88_C06H1G001250.12,C88_C06H1G001250.13,C88_C06H1G001250.14,C88_C06H1G001250.15,C88_C06H1G001250.16,C88_C06H1G001250.2,C88_C06H1G001250.3,C88_C06H1G001250.4,C88_C06H1G001250.5,C88_C06H1G001250.6,C88_C06H1G001250.7,C88_C06H1G001250.8,C88_C06H1G001250.9,St_E86-69_C00T039280.1,St_RH_C00T054945.1))0.379,((St1-St06G108055.1,((St_A6-26_C06T000128.1,St_A6-26_C06T000134.1,St_E86-69_C00T042694.1,St_E86-69_C06T000158.1,St_E86-69_C06T000164.1,St_PG6059_C00T024003.1,St_PG6059_C00T029293.1,St_PG6059_C00T045253.1,St_PG6163_C00T019956.1,St_PG6216_C00T052681.1,St_PG6216_C00T052686.1,St_PG6244_C00T042647.1,St_PG6245_C00T045376.1,St_PG6359_C00T070352.1),St_PG4041_C00T031307.1)0.000)0.956,(St_PG4041_C00T031309.1,St_PG5003_C00T033113.1)0.000)0.822)0.000)0.862)0.509)0.984,(((St_PG5003_C00T002433.1,(((St_PG5003_C00T050187.1,St_PG6242_C00T022190.1)0.842,((C88_C06H1G001290.1,C88_C06H1G001290.3,St_RH_C00T052249.1,St_RH_C00T060213.1,St_RH_C00T060213.2),((((St_PG3022_C00T073884.1,St_PG4060_C00T074504.1)0.137,(St_PG6029_C00T006266.1,(XP_015160128.1,((XP_015160126.1,XP_015160127.1),((St_PG6163_C00T019953.1,St_PG6244_C00T042640.1),(St_PG4041_C00T031298.1,XP_049409599.1)0.845)0.996)0.890)0.979)0.950)0.747,(St_PG5076_C00T002695.1,(St_PG5032_C00T070771.1,St_PG4042_C00T074987.1)0.905)0.958)0.693,(He1-St06G107245.1,St2-St06G107325.1))0.969)0.759)0.898,((St_PG4060_C00T009745.1,((St_PG3022_C00T029731.1,St_PG4041_C00T006883.1)0.732,(((St_PG4042_C00T028262.1,((St_PG4060_C00T074520.1,((C88_C06H2G035040.1,C88_C06H2G035040.2,He2-St06G107645.1,St_PG5003_C00T033103.1,St_PG5032_C00T069191.1),XP_049410746.1)0.928)0.914,St_PG6242_C00T062143.1)0.832)0.311,(St_PG4042_C00T028267.1,St_PG6243_C00T063353.1)0.951)0.741,((((St_PG4060_C00T074506.1,(St_PG5003_C00T050180.1,(St_PG6055_C00T007871.1,St_PG6059_C00T070923.2))0.999)0.000,St_PG6029_C00T006269.1)0.919,St_PG4041_C00T031285.1)0.949,((St_PG4041_C00T031313.1,(St_PG4032_C00T023486.1,St_PG4032_C00T067129.1)0.839)0.000,(St_PG3005_C00T048510.1,St_PG6242_C00T023766.1)0.775)0.977)0.917)0.744)0.994)0.455,(St_PG6243_C00T063359.1,St_PG6243_C00T063363.1))0.999)0.000)0.919,((St_PG6247_C00T011868.1,(((St_A6-26_C06T000125.1,St_A6-26_C06T000131.1,St_E86-69_C06T000155.1,St_E86-69_C06T000161.1,St_PG6059_C00T013297.1,St_PG6059_C00T024000.1,St_PG6163_C00T019958.1,St_PG6163_C00T019963.1,St_PG6163_C00T029555.1,St_PG6163_C00T076222.1,St_PG6216_C00T028526.1,St_PG6216_C00T029283.1,St_PG6216_C00T052679.1,St_PG6216_C00T052684.1,St_PG6244_C00T042644.1,St_PG6244_C00T042649.1,St_PG6245_C00T045378.1,St_PG6359_C00T060324.1,St_PG6359_C00T070354.1),St_PG5003_C00T074535.1)0.853,(St1-St06G108050.1,(C88_C06H1G001270.1,St_E4-63_C06T000149.1,St_E86-69_C00T039277.1,St_PG6002_C00T080019.1,St_PG6225_C00T007045.1,St_RH_C00T060992.1))0.000)0.859)0.000,((St_PG3022_C00T029734.1,St_PG3022_C00T073875.1)0.280,(St_PG6243_C00T063348.1,(St_PG6243_C00T063343.1,St_PG4036_C00T051617.1)0.000)0.877)0.000)1.000)0.943,((((((St_PG4060_C00T009705.1,St_PG4060_C00T015584.1,St_PG4060_C00T074566.1),(St_PG4049_C00T060988.1,(St_PG5003_C00T002443.1,(((St_E4-63_C06T000114.1,St_E86-69_C00T044412.1,St_E86-69_C06T000116.1,St_PG6059_C00T013334.1,St_PG6169_C00T034183.1,St_PG6216_C00T020011.1,St_PG6216_C00T052642.1,St_PG6225_C00T063777.1,St_PG6359_C06T000092.1,St_RH_C00T054908.1),(St_PG6059_C00T014360.1,St_PG6244_C00T025442.1,St_RH_C00T072043.1))0.840,(St_PG4042_C00T074883.1,St1-St06G104165.1)0.856)0.000)0.933)0.988)0.497,((He1-St06G105060.1,St_RH_C06T000097.1,St2-St06G105140.1),XP_049410813.1)0.901)0.852,((St_PG4036_C00T026296.1,((St_E4-63_C06T000093.1,St_E86-69_C06T000093.1,St_PG5018_C00T035293.1,St_PG6148_C00T066551.1,St_PG6163_C00T074089.1),(St_PG4041_C00T006848.1,St_PG4041_C00T031242.1)0.000)0.898)0.998,(St_PG4036_C00T051625.1,St_PG5003_C00T033122.1)0.952)0.901)0.809,((St_PG4060_C00T074560.1,((((XP_015078202.1,XP_015078203.1,XP_027773355.1),(((XP_015078201.1,(((NP_001318030.1,XP_004240499.1,Solyc_cer_BGV007989_00T016676.1,Solyc_Brandywine_00T017099.1,Solyc_EA00371_00T016897.1,Solyc_EA00990_00T017345.1,Solyc_Fla8924_00T016802.1,Solyc_LYC1410_00T016410.1,Solyc_MM_06T000243.1,Solyc_PI169588_00T016444.1,Solyc06T000227.1,Solyc_TS112_06T000244.1,Solyc_cer_TS118_06T000240.1,Sopim_TS15_06T000239.1,Solyc_TS166_06T000243.1,Solyc_TS171_06T000227.1,Solyc_TS185_06T000244.1,Solyc_TS204_06T000248.1,Solyc_cer_TS280_06T000247.1,Solyc_cer_TS281_06T000237.1,Solyc_TS331_06T000234.1,Solyc_cer_TS39_06T000248.1,Sopim_TS439_06T000248.1,Solyc_cer_TS545_06T000229.1,Solyc_TS60_06T000235.1,Solyc_cer_TS623_06T000246.1,Solyc_TS629_06T000234.1,Solyc_TS692_06T000237.1,Solyc_TS80_06T000248.1,Solyc_TS9_06T000238.1),(Sopim_PAS014479_00T016656.1,Sopim_TS156_06T000242.1))0.000,((Solyc_TS117_06T000259.1,Sopim_TS265_06T000788.1),(Sopim_BGV006775_00T017235.1,Sopim_LA2093_00T017754.1,Sopim_TS421_06T000258.1,Solyc_cer_TS96_06T000246.1))0.550)0.959)0.940,(Solyc_TS12_06T000253.1,Solyc_TS12_06T000252.1)0.773)0.760,((((Solyc_TS12_06T000285.1,(Solyc_Fla8924_00T016799.1,((Sopim_BGV006775_00T017231.1,Sopim_TS413_06T000245.1,Solyc_cer_TS96_06T000239.1),((NP_001318028.1,XP_004240498.1,Solyc_cer_BGV006865_00T016660.1,Solyc_cer_BGV007931_00T016557.1,Solyc_cer_BGV007989_00T016673.1,Solyc_Brandywine_00T017096.1,Solyc_EA00371_00T016895.1,Sopim_PAS014479_00T016653.1,Solyc_PI169588_00T016442.1,Solyc06T000224.1,Solyc_TS117_06T000257.1,Sopim_TS156_06T000240.1,Solyc_TS166_06T000241.1,Solyc_TS171_06T000225.1,Solyc_TS185_06T000242.1,Solyc_TS204_06T000246.1,Sopim_TS222_06T000251.1,Solyc_cer_TS238_06T000243.1,Solyc_cer_TS280_06T000244.1,Solyc_cer_TS39_06T000246.1,Sopim_TS439_06T000246.1,Solyc_cer_TS623_06T000243.1,Solyc_TS692_06T000235.1,Solyc_TS80_06T000246.1),(Solyc_MM_06T000241.1,Solyc_TS9_06T000236.1))0.774)0.910)0.864)0.750,((Solyc_TS12_06T000283.1,Mi-1),CaMi)1.000)0.881,((Solyc_cer_BGV007989_00T016719.1,((NP_001318045.1,Solyc_Fla8924_00T016837.1,Solyc_Floradade_00T016516.1,Solyc_TS166_06T000279.1,Solyc_TS185_06T000280.1,Solyc_TS204_06T000285.1,Sopim_TS439_06T000283.1,Solyc_cer_TS623_06T000283.1),((Sopim_BGV006775_00T017273.1,Solyc_cer_BGV007989_00T016717.1,Sopim_LA2093_00T017791.1,Solyc_TS117_06T000297.1,Sopim_TS222_06T000290.1,Solyc_cer_TS238_06T000278.1,Solyc_cer_TS280_06T000286.1,Sopim_TS421_06T000293.1,Solyc_TS629_06T000270.1),(Solyc_Brandywine_00T017135.1,Solyc_cer_TS39_06T000282.1,Solyc_TS80_06T000284.1))0.000)0.755)0.985,(((((Solyc_Brandywine_00T017138.1,Solyc_TS80_06T000287.1),(Solyc_TS171_06T000262.1,(Solyc_LYC1410_00T016447.1,Solyc_TS112_06T000279.1,Solyc_cer_TS281_06T000274.1,Solyc_TS3_06T000261.1))0.000)0.000,(NP_001333108.1,XP_010315011.2,Solyc_EA00371_00T016935.1,Solyc_Fla8924_00T016841.1,Solyc_Floradade_00T016520.1,Solyc06T000259.1,Sopim_TS15_06T000274.1,Sopim_TS156_06T000278.1,Solyc_TS166_06T000282.1,Solyc_TS185_06T000283.1,Solyc_TS204_06T000288.1,Sopim_TS222_06T000292.1,Solyc_cer_TS238_06T000280.1,Solyc_cer_TS280_06T000288.1,Solyc_cer_TS39_06T000285.1,Sopim_TS439_06T000286.1,Solyc_cer_TS545_06T000265.1,Solyc_cer_TS623_06T000286.1,Solyc_TS629_06T000274.1))0.841,(Sopim_BGV006775_00T017275.1,Solyc_cer_TS96_06T000280.1))0.769,Solyc_cer_BGV007989_00T016720.1)0.987)0.442)0.971,(Solyc_cer_BGV006865_00T016663.1,Solyc_cer_BGV007989_00T016678.1,Solyc_Brandywine_00T017101.1,Solyc_EA00371_00T016899.1,Solyc_EA00990_00T017347.1,Solyc_Fla8924_00T016804.1,Solyc_Floradade_00T016484.1,Solyc_LYC1410_00T016412.1,Solyc_MM_06T000245.1,Solyc_PI169588_00T016446.1,Solyc_PI303721_00T016420.1,Solyc06T000229.1,Solyc_TS112_06T000246.1,Solyc_cer_TS118_06T000242.1,Sopim_TS15_06T000241.1,Sopim_TS156_06T000244.1,Solyc_TS166_06T000245.1,Solyc_TS185_06T000246.1,Solyc_TS204_06T000250.1,Sopim_TS222_06T000254.1,Solyc_cer_TS238_06T000246.1,Solyc_cer_TS281_06T000239.1,Solyc_TS3_06T000229.1,Solyc_TS331_06T000236.1,Sopim_TS439_06T000250.1,Solyc_cer_TS545_06T000231.1,Solyc_TS60_06T000237.1,Solyc_cer_TS623_06T000248.1,Solyc_TS629_06T000237.1,Solyc_TS692_06T000239.1,Solyc_TS80_06T000250.1,Solyc_TS9_06T000240.1))0.061)0.992)0.900,(Solyc_TS117_06T000299.1,(Solyc_TS629_06T000273.1,((NP_001318035.1,XP_004240523.1,XP_019069678.1,Solyc_Fla8924_00T016840.1,Solyc_Floradade_00T016519.1,Solyc_TS166_06T000281.1,Solyc_TS185_06T000282.1,Solyc_TS204_06T000287.1,Sopim_TS439_06T000285.1,Solyc_cer_TS623_06T000285.1),Solyc_cer_TS39_06T000284.1)0.747)0.772)0.988)1.000,((St_PG6244_C00T042703.1,St_RH_C00T072030.1),(St_PG4005_C00T043672.1,(St_PG3003_C00T015835.1,(St_PG5076_C00T002701.1,St1-St06G106450.1)0.805)0.944)0.868)0.827)0.746)0.752,(((((St_PG4032_C00T023481.1,St_PG4032_C00T067134.1),((C88_C06H1G000780.1,C88_C06H1G000780.2,St1-St06G103885.1),(St_PG6148_C00T066564.1,((St_E86-69_C00T038591.1,St_E86-69_C06T000080.1,St_PG6002_C00T079955.1,St_PG6216_C00T052625.1,St_PG6245_C00T045433.1),(St_PG6244_C00T002077.1,St_PG6359_C06T000068.2))0.000)0.996)0.998)0.983,((St_PG5003_C00T074574.1,St_PG5062_C00T013012.1)0.943,((St_PG3005_C00T026814.1,St_PG4005_C00T043698.1)0.995,(St_PG4042_C00T074836.1,(St_PG3003_C00T015868.1,(St_PG3005_C00T031185.1,St_PG4005_C00T043699.1)0.867)0.837)0.918)0.000)0.796)0.507,(((St_PG4017_C00T014275.1,(St_PG6241_C00T051844.1,((St_PG6241_C00T016369.1,(((St_PG6241_C00T051881.1,(St_PG6241_C00T016383.1,Rpi-blb2)0.375)0.961,(St_PG6241_C00T051839.1,St_PG6241_C00T051832.1)0.796)0.763,St_PG6241_C00T016373.1)0.753)0.799,((St_PG6241_C00T016368.2,St_PG6241_C00T051850.1)0.861,(St_PG6241_C00T051855.1,((St_PG1008_C00T022489.1,St_PG1008_C00T067902.1),(St_PG6241_C00T016376.1,((St_PG6241_C00T051835.1,St_PG6241_C00T051848.1)0.960,St_PG6241_C00T051843.1)0.852)0.134)0.494)0.000)0.000)0.892)0.875)0.796,(St_PG6169_C00T034178.1,((St_A6-26_C06T000135.1,St_E86-69_C06T000165.1,St_PG4041_C00T024288.1,St_PG4041_C00T031284.1,St_PG6059_C00T029294.1,St_PG6163_C00T019955.1,St_PG6216_C00T052687.1,St_PG6359_C06T000128.1),((St_E4-63_C06T000148.1,St_E86-69_C00T039278.1,St_PG5018_C00T035336.1,St_PG6002_C00T080018.1,St_PG6225_C00T007046.1),((((St_PG6059_C00T013299.1,St_PG6059_C00T024002.1,St_PG6216_C00T028524.1,St_PG6216_C00T029285.1,St_PG6216_C00T052677.1,St_PG6216_C00T052682.1,St_PG6244_C00T042646.1,St_PG6244_C00T042651.1),(St_E86-69_C06T000153.1,St_E86-69_C06T000159.1))0.000,(St_A6-26_C06T000123.1,St_A6-26_C06T000129.1,St_PG6163_C00T004467.1,St_PG6163_C00T019960.2,St_PG6163_C00T029552.1,St_PG6163_C00T076220.1,St_PG6245_C00T045375.1,St_PG6245_C00T045379.1))0.625,(St_PG6225_C00T063745.1,St_PG6245_C00T006763.1))0.888)0.788)0.999)0.166)0.797,((St_PG6241_C00T013895.1,St_PG1013_C00T051299.1)0.817,St_PG1011_C00T049040.1)0.960)0.907)0.862,(((St_PG6002_C00T079989.1,St_PG6148_C00T066538.1,St_PG6163_C00T074070.1,St_PG6245_C00T045407.1),((C88_C06H1G000790.1,St1-St06G103890.1),((St_E4-63_C06T000081.1,St_E86-69_C00T038589.1,St_E86-69_C06T000082.1,St_PG6002_C00T079957.1,St_PG6148_C00T066563.1,St_PG6169_C00T034161.1,St_PG6216_C00T052627.1,St_PG6225_C00T029888.1,St_PG6244_C00T002079.1,St_PG6245_C00T045432.1,St_PG6359_C06T000070.1),(St_PG6059_C00T014358.1,St_RH_C00T072045.1))0.785)0.999)0.747,(St_PG3003_C00T059256.1,(St_PG4042_C00T074961.1,St1-St06G104155.1)0.992)0.967)0.808)0.922)0.812)0.769,(St_RH_C00T072025.1,St_PG4060_C00T074555.1)0.944)0.875)0.787)0.777)0.678,((St_PG3022_C00T073869.1,St_PG4036_C00T051622.1)0.989,((St_PG6242_C00T022188.1,St_PG6242_C00T062150.1),St_PG3023_C00T022731.1)0.296)0.868)0.871)0.797)0.903,(St_PG3005_C00T043971.1,((St_PG3022_C00T073951.1,St_PG4032_C00T067161.1)0.997,((St_PG3023_C00T063991.1,St_PG4042_C00T074945.1)0.378,(St_PG4042_C00T074898.1,(St_PG5003_C00T002438.1,St_PG6225_C00T063811.1)0.983)1.000)0.819)0.557)0.843)0.808,((C88_C06H1G005380.1,C88_C06H1G005380.2,C88_C06H1G005380.3),(St_PG5068_C00T050432.1,(St_PG6163_C00T072765.1,St_PG6225_C00T069163.1))0.759)1.000)0.997,(((((((sp2271chr06.nlr423.t1,(sp2271chr06.nlr367.t1,(sp2271chr06.nlr363.t1,(sp1102chr06_nlr_11.t1,sp2271chr06.nlr420.t1)0.878)0.880)0.986)0.930,(sp2271chr06.nlr417.t1,(sp1102chr06_nlr_4.t1,(sp1102chr06_nlr_96.t1,sp2271chr06.nlr430.t1)0.944)0.999)0.866)0.737,(((sp1102chr06_nlr_33.t1,sp2271chr06.nlr410.t1)0.998,(sp1102chr06_nlr_86.t1,sp2271chr06.nlr378.t1)1.000)0.691,(sp2271chr06.16440.t1,sp2271chr06.nlr371.t1)1.000)0.919)0.909,((sp2271chr11.nlr84.t1,((sp2271chr06.nlr369.t1,sp2271chr06.nlr374.t1)0.973,sp1102chr06_nlr_3.t1)0.927)0.965,(((sp1102chr06_nlr_30.t1,sp2271chr06.nlr411.t1)0.812,St_PG4041_C00T031280.1)0.313,((sp1102chr04_nlr_31.t1,sp2271chr04.11071.t1,sp2271chr04.nlr501.t1),((sp1102chr06_nlr_97.t1,((sp1102chr06_nlr_92.t1,sp2271chr06.nlr431.t1)1.000,(sp1102chr06_nlr_19.t1,(sp1102chr06_nlr_94.t1,sp2271chr06.nlr432.t1)0.941)0.997)0.238)0.802,sp1102chr06_nlr_7.t1)0.906)0.948)0.873)0.910)0.811,(((sp1102chr06_nlr_15.t1,(sp1102chr09_nlr_7.t1,sp2271chr09.nlr303.t1)1.000)0.451,((sp1102chr06_nlr_16.t1,sp1102chr06_nlr_8.t1)0.897,(St_PG3003_C00T015831.1,(((((St_PG6241_C00T051886.1,(St_PG1013_C00T051298.1,(St_PG1008_C00T067865.1,St_PG1008_C00T067865.3)0.861)0.842)0.921,(St_PG5003_C00T033102.1,(St_PG4032_C00T067127.1,(C88_C06H1G001300.1,St_PG6247_C00T011857.1)0.784)0.737)0.919)0.000,(St_RH_C00T052248.1,St_RH_C00T052248.2)0.956)0.000,St_PG4017_C00T050105.1)0.984,((St_PG3005_C00T048517.1,St_PG6242_C00T062152.1)0.977,((((St1-St06G106465.1,(St1-St06G108765.1,(St_PG4036_C00T051646.1,XP_049410744.1)0.739)0.779)0.000,(St_PG6243_C00T063342.1,(St_PG4042_C00T028269.1,(C88_C06H2G035050.1,He2-St06G107650.1)0.836)0.000)0.868)0.000,St_PG5076_C00T061749.1)0.913,St_PG6163_C00T019952.1)0.821)0.868)0.702)0.982)0.944)0.896,(SMEL4.1_01g025320.1.01,(((((St_PG4060_C00T074527.1,(St_PG4042_C00T074989.1,(St_PG4036_C00T034115.1,St_PG6029_C00T006265.1)0.941)0.998)0.939,(St_PG4060_C00T009751.1,(St_PG5018_C00T022629.1,St_PG5018_C00T022635.1)0.999)0.957)0.979,((((St_PG4036_C00T051637.1,(((((C88_C06H2G034580.1,(St_PG3022_C00T073944.1,St_PG4042_C00T074822.1)0.368)1.000,St_PG4017_C00T050103.1)0.000,(St1-St06G106445.1,St_PG6029_C00T006258.1)0.876)0.513,(St_PG4041_C00T031294.1,St_PG6002_C00T007484.1)0.912)0.000,((St_PG6243_C00T063364.1,((C88_C06H3G067790.1,St_RH_C06T000129.1,St_RH10-15_C06T000123.1),St_PG3022_C00T029732.1)0.743)0.961,(St_PG5076_C00T061748.1,(St_PG6029_C00T006267.1,((St_PG4036_C00T034121.1,St_PG4036_C00T034121.2),XP_049348347.1)0.762)0.000)0.996)0.000)0.992)0.951,(((((St_PG5018_C00T022630.1,(St_PG3005_C00T067505.1,St_PG4005_C00T034237.1)0.998)0.865,(St_PG1008_C00T059979.1,(XP_049376917.1,XP_049371129.1)0.932)0.708)0.794,(St_PG3003_C00T059257.1,St_PG4060_C00T009714.1)1.000)0.000,St_PG4049_C00T060986.1)0.226,(St_PG3022_C00T025549.1,St_PG4060_C00T074336.1)0.901)0.946)0.838,(((St_PG3003_C00T015866.1,St_PG3003_C00T017472.1),(St_PG3005_C00T048465.1,St_PG4005_C00T043702.1)0.667)0.000,(St_PG6241_C00T016370.1,(St_PG4042_C00T074908.1,((St_PG6055_C00T042393.1,St_PG6163_C00T004507.1),((St_PG6241_C00T051849.1,(St_PG6241_C00T016380.1,St_PG6241_C00T051837.1)0.726)0.989,(St_PG1008_C00T008172.1,(St_PG1013_C00T051336.1,(St_PG1008_C00T022487.1,St_PG1008_C00T067904.1)0.890)0.945)0.000)0.699)0.841)0.975)0.916)0.963)0.427,(((St_PG5068_C06T000165.1,(((St_E86-69_C00T046896.1,St_PG6169_C00T034177.1,St_PG6225_C00T029914.1,St_PG6359_C06T000088.1),St_PG6148_C00T066543.1)0.960,(((St_PG6029_C00T006231.1,(((St_PG3022_C00T073941.1,St_PG4042_C00T074922.1),(((C88_C06H2G034630.1,He2-St06G104255.1,St_PG4042_C00T074857.1),St_PG4042_C00T074915.1)0.847,(St_PG3022_C00T029769.1,((C88_C06H1G000990.1,C88_C06H1G000990.2,C88_C06H1G000990.3),((St_E86-69_C00T046639.1,St_E86-69_C00T046866.1,St_E86-69_C06T000089.1,St_PG6169_C00T034167.1,St_PG6216_C00T052630.1,St_PG6225_C00T029896.1,St_PG6244_C00T002087.1,St_PG6245_C00T021461.1,St_PG6246_C00T018043.1,St_PG6359_C06T000077.1),St_PG3022_C00T073947.1)0.000)0.000)0.000)0.000)0.000,St_PG3022_C00T073931.1)0.292)0.000,((((St_PG3022_C00T073952.1,St_PG5032_C00T022253.1)0.964,St_PG4042_C00T074838.1)0.736,St_PG4042_C00T009098.1)0.763,St_PG4042_C00T074833.1)0.745)0.000,(C88_C06H2G034570.1,He2-St06G104245.1))0.756)0.990)0.966,(St_PG3022_C00T073927.1,St_PG4042_C00T074919.1)1.000)0.886,St_PG3005_C00T048501.1)0.698)0.915)0.771,((((St_PG4036_C00T051533.1,((St_PG6002_C00T079990.1,(St_PG5003_C00T002426.1,((St_PG6055_C00T004661.1,St_PG6090_C00T076360.1,St_PG6148_C00T016035.1),St_PG6055_C00T042388.1)0.924)0.988)0.407,((St_PG4042_C00T074960.1,(St_PG3022_C00T029766.1,((St_E4-63_C06T000103.1,St_E86-69_C00T038110.1,St_PG5018_C00T035299.1,St_PG6002_C00T079974.1,St_PG6148_C00T024379.1,St_PG6225_C00T029908.1,St_PG6245_C00T045416.1),St_E86-69_C06T000104.1)0.956)0.885)0.763,XP_049348270.1)0.782)0.874)0.981,(((St_PG4036_C00T051569.1,((St_PG4042_C00T074818.1,St_PG4042_C00T074821.1),(((((((((St_PG5076_C00T061688.1,St_PG6002_C00T007539.1)0.862,(St_PG5032_C00T022237.1,(St_PG6059_C00T014361.1,St_PG6244_C00T042710.1,St_RH_C00T072042.1))0.732)0.899,St_PG6059_C00T014365.1)0.760,((((St_PG4036_C00T026305.1,St_PG4042_C00T009095.1)0.764,(((St_PG6029_C00T059398.1,St_PG6059_C00T070893.1,St_PG6090_C00T076356.1,St_PG6163_C00T004503.1),(St_PG5003_C00T074550.1,(St_PG5068_C00T068966.1,St1-St06G104975.1)0.924)0.933)0.934,(C88_C06H3G067470.1,C88_C06H4G100810.1,He1-St06G105055.1,St_RH_C00T063549.1,St_RH_C06T000095.1,St_RH10-15_C06T000089.1,St2-St06G105135.1))0.419)0.798,(((St_PG4032_C00T067163.1,St_PG4032_C00T067165.1)0.973,(St_PG5076_C00T002745.1,((St_PG5062_C00T013016.1,St_PG5062_C00T057668.1),St_PG4042_C00T074925.1)0.000)0.788)0.792,(St_PG5068_C06T000158.1,(((St_PG3022_C00T029775.1,(St_PG3022_C00T073937.1,((C88_C06H2G034660.1,He2-St06G105170.1),St_PG4042_C00T074862.1)0.952)0.871)0.769,(St_PG4042_C00T074871.1,(St_PG5032_C00T070726.1,St_PG5032_C00T070735.1))0.763)0.768,St_PG6243_C00T063406.1)0.000)0.861)0.658)0.423,St_PG3022_C00T073923.1)0.782)0.000,(St_PG4042_C00T074934.1,(St_PG6059_C00T013338.1,St_PG6246_C00T054664.1,St_RH_C00T071986.1))0.939)0.795,((St_PG6059_C00T013361.1,St_RH_C00T072035.1),(St_PG4041_C00T006851.1,St_PG4041_C00T031248.1)0.959)0.944)0.775,((St_PG6216_C00T030644.1,St_PG6244_C00T021370.1,St_PG6244_C00T021854.1,St_RH_C00T071994.1),((St_PG6029_C00T006226.1,St_PG6247_C00T011903.1),(St_PG5003_C00T002453.1,St_PG5062_C00T057671.1)0.413)0.891)0.757)0.837,((St_PG5032_C00T070718.1,(((C88_C06H4G100790.1,(St_RH_C06T000094.1,St_RH10-15_C06T000088.1))0.970,((C88_C06H3G067400.1,C88_C06H3G067400.2,C88_C06H3G067400.3,C88_C06H4G100740.1,C88_C06H4G100740.2,He1-St06G104845.1,St_RH_C06T000086.1,St2-St06G104925.1),(St_PG5032_C00T070722.1,St_PG6002_C00T007516.1)0.879)0.723)0.919,XP_049348414.1)0.893)0.946,((((St_PG6243_C00T063408.1,((St_PG6148_C00T016021.1,St_PG6163_C00T004519.1)0.919,(St_PG4049_C00T060990.1,(St_PG4042_C00T074877.1,((St_E4-63_C06T000095.1,St_E86-69_C06T000095.1,St_PG5018_C00T035294.1,St_PG6163_C00T074087.1,St_PG6245_C00T013219.1,St_PG6245_C00T045422.1,St_PG6246_C00T013835.1),(St_E4-63_C06T000096.1,St_E86-69_C00T044831.1,St_E86-69_C00T044831.2,St_E86-69_C06T000097.1,St_PG6002_C00T079970.1,St_PG6163_C00T074085.1,St_PG6225_C00T029902.1,St_PG6225_C00T029902.2,St_PG6245_C00T045421.1))0.980)0.733)0.891)0.729)0.712,St_PG4042_C00T027793.1)0.917,St_PG5062_C00T057679.1)0.652,St_PG5076_C00T002749.1)0.790)0.000)0.727,(((St_PG4042_C00T074954.1,(St_PG6059_C00T014366.1,St_PG6059_C00T034025.1,St_PG6059_C00T035258.1,St_PG6244_C00T042707.1,St_RH_C00T072036.1))0.863,((St_PG4042_C00T009094.1,St_PG4042_C00T074815.1)0.987,(St_PG4042_C00T009092.1,(St_PG5062_C00T057673.1,(St_PG4042_C00T074943.1,St_PG3022_C00T073945.1)0.860)0.399)0.699)0.765)0.872,St_PG4036_C00T026306.1)0.836)0.956)0.950)0.827,(St_PG6002_C00T007527.1,((St_PG5068_C06T000074.1,((St_E4-63_C06T000089.1,St_E86-69_C00T046867.1,St_E86-69_C06T000088.1,St_PG6148_C00T066556.1,St_PG6163_C00T074094.1,St_PG6216_C00T029655.1,St_PG6216_C00T052629.1,St_PG6225_C00T029895.1,St_PG6244_C00T002086.1,St_PG6245_C00T045428.1,St_PG6359_C06T000076.1),St_PG3023_C00T063981.1)0.745)0.954,(St_RH_C00T072004.1,((St_PG6225_C00T063813.1,St_RH_C00T072033.1),St_PG6359_C06T000080.1)0.960)0.861)0.414)1.000)0.695,(St_PG3022_C00T025550.1,St_PG3022_C00T025552.1)0.933)0.854)0.698,(((((St_PG5068_C00T068965.1,((St_PG5032_C00T070728.1,St_PG5032_C00T070737.1),(St_PG6059_C00T070880.1,St_PG6090_C00T013894.1,St_PG6090_C00T013894.2,St_PG6163_C00T004516.1))0.745)0.739,St_PG5032_C00T035173.1)0.000,C88_C06H1G000900.1)0.977,((St_PG6225_C00T063799.1,St_RH_C00T072013.1),((St_PG5003_C00T002459.1,St_PG6090_C00T076343.1,St_PG6148_C00T016020.1),St_PG5068_C00T068968.1)0.744)0.976)0.929,(St_PG6055_C00T042392.1,(St_PG6225_C00T063804.1,St_RH_C00T072019.1))1.000)0.602)0.000,(C88_C06H2G034760.1,((C88_C06H2G034590.1,C88_C06H2G034590.2,C88_C06H2G034590.3,He2-St06G104250.1),(St_PG4042_C00T074824.1,St_PG4042_C00T074852.1)0.000)0.998)0.997)0.779)0.971,(((St_PG0009_C00T030755.1,(St_PG5068_C06T000198.1,St1-St06G107565.1)0.993)0.307,(St_PG3023_C00T063989.1,((St_PG6242_C00T062155.1,((St_PG4005_C00T043671.1,St_PG4032_C00T067133.2)0.000,St_PG6242_C00T062151.1)0.880)0.000,(St_PG4005_C00T043665.1,St_PG4060_C00T074514.1)0.773)0.950)0.991)0.994,(St_PG6243_C00T063368.1,((St_PG3005_C00T012583.1,St_PG4005_C00T045886.1)0.969,(St_PG6241_C00T014838.1,((St_PG5062_C00T057252.1,((St_A6-26_C06T000566.1,St_E4-63_C06T000609.1,St_E86-69_C06T000612.1,St_PG5068_C06T000622.1,St_PG6002_C00T084424.1,St_PG6029_C00T032048.1,St_PG6055_C00T011566.1,St_PG6163_C00T072704.1,St_PG6169_C00T034596.1,St_PG6225_C00T030764.1,St_PG6225_C00T069159.1,St_PG6244_C00T042243.1,St_PG6245_C00T044956.1,St_RH_C00T043637.1,St2-St06G150535.1),St_PG5068_C00T050435.1)0.998)0.405,(((St_PG4041_C00T009733.1,St_PG4041_C00T031699.1)0.869,((((St_PG5003_C00T026892.1,St_PG4036_C00T020084.1)0.000,(St_PG4017_C00T026582.1,St_PG4017_C00T050455.1))0.000,((St_PG3022_C00T019801.1,St_PG3022_C00T073480.1,St_PG6243_C00T046874.1),(C88_C06H1G005390.1,C88_C06H2G039480.1,St_PG5003_C00T071196.1,St_PG5018_C00T035721.1,St_PG6029_C00T058961.1,St_PG6055_C00T041911.1,St_PG6163_C00T072762.1,St_PG6244_C00T002114.1,St_PG6245_C00T026380.1,St1-St06G158815.1,XP_015162455.1))0.000)0.000,(C88_C06H4G104970.1,St_RH10-15_C06T000531.1))0.000)0.000,((((St_PG5076_C00T027236.1,St_PG6002_C00T020637.1),St_PG5076_C00T062138.1)0.000,(XP_049410666.1,(((C88_C06H3G071910.1,He2-St06G160485.1),St_PG4042_C00T014867.1)0.994,((He1-St06G157285.1,St_PG4042_C00T057371.1)0.999,(St_PG5032_C00T015541.1,St_PG5032_C00T045168.1)0.000)0.753)0.883)0.929)0.744,(St_PG4049_C00T060616.1,St_PG4060_C00T030761.1)0.929)0.224)0.968)0.861)0.786)0.999)0.717)0.839)0.219)0.698)0.894)0.912,(((sp2271chr07.nlr564.t1,sp2271chr07.nlr568.t1)1.000,(sp1102chr06_nlr_87.t1,sp2271chr06.nlr368.t1)1.000)0.982,((SMEL4.1_06g001270.1.01,(SMEL4.1_08g002890.1.01,(SMEL4.1_06g001000.1.01,(SMEL4.1_06g001300.1.01,SMEL4.1_06g001310.1.01)0.998)0.306)0.945)1.000,(sp2271chr06.nlr409.t1,(((St_PG0009_C00T028623.1,St_PG0019_C04T001284.1)1.000,(((St_PG6242_C00T006614.1,St_PG6242_C00T064016.1),((St_PG3005_C00T047484.1,(St_PG4005_C00T016888.1,St_PG4005_C00T016888.2))0.999,(St_PG4060_C00T003397.1,St_PG4060_C00T074202.1))0.786)0.774,(St_PG3023_C00T004237.1,St_PG3023_C00T053291.1))0.000)0.000,(((((St_PG6241_C00T011257.1,St_PG6241_C00T011257.2),(St_PG6059_C00T037839.1,((((St_E4-63_C04T001720.1,St_E86-69_C00T050738.1,St_E86-69_C00T050738.2,St_PG6002_C00T027415.1,St_PG6002_C00T027415.2,St_PG6169_C00T032467.1,St_PG6244_C00T030910.1,St_PG6244_C00T030910.2,St_PG6245_C00T005642.1,St_PG6245_C00T005642.2),(St_PG5068_C04T001783.1,St_PG6029_C00T054572.1,St_PG6055_C00T050696.1,St_PG6055_C00T050696.2))0.867,(((St_PG5003_C00T028717.1,St_PG5003_C00T065744.1,St_PG6216_C00T032527.1,St_PG6216_C00T032527.2,St_PG6244_C00T039987.1,St_PG6244_C00T039987.2,St_PG6245_C00T043088.1,St_PG6245_C00T043088.2,St_PG6359_C00T066193.1,St_PG6359_C00T066193.2),((St_A6-26_C04T001440.1,St_PG6163_C00T048825.1,St_PG6163_C00T048825.2,St_PG6359_C04T001626.1,St_PG6359_C04T001626.2,XP_006340022.1,XP_006340023.1,XP_006340024.1),St_PG5068_C00T042860.1)0.000)0.482,St_PG5003_C00T007336.1)0.000)0.918,(St_PG1008_C00T007718.2,(St_PG1013_C00T056963.1,St_PG1013_C00T056963.2))0.916)0.000)0.000)0.848,((St_PG4032_C00T016125.1,St_PG4032_C00T068278.1)0.926,C88_C04H3G083930.1)0.000)0.000,(St_PG3022_C00T051509.1,((C88_C04H4G114890.1,XP_049356441.1),(St_PG4042_C00T064555.1,(XP_049392176.1,(St_E86-69_C04T001720.1,(St_PG4036_C00T027013.1,St_PG4036_C00T075075.1))0.887)0.000)0.000)0.000)0.972)0.000,St_PG1011_C00T032438.1)0.934)0.979)0.999)0.466)0.488)0.943,(((PHT56847.1,(PHU27292.1,(PHT91451.1,(KAF3624905.1,KAF3640092.1,XP_016560912.2,XP_047263282.1,XP_047263283.1,XP_047263284.1,XP_047263285.1,XP_047263286.1,XP_047263287.1))0.895)0.803)1.000,(((((PHU13488.1,(((PHT44556.1,XP_047259732.1)0.845,(PHT77812.1,XP_047258570.1)0.251)0.825,Capang06g002779)0.134)1.000,((PHT61720.1,XP_047259001.1)1.000,((PHT77766.1,(PHU13431.1,PHT44449.1)0.000)1.000,(PHT44644.1,(PHT77882.1,PHT44589.1)0.996)0.930)0.952)0.934)0.483,((PHT44808.1,(((KAF3625092.1,XP_047270590.1,XP_047270591.1,XP_047270592.1,XP_047270593.1,XP_047270594.1,XP_047270595.1),KAF3626479.1)0.988,PHU13677.1)0.404)0.997,(PHT28229.1,KAF3682649.1)0.987)1.000)0.840,(((PHT44582.1,((PHT77859.1,XP_016575987.2)0.956,(KAF3634241.1,PHU13571.1)0.000)0.000)0.999,(KAF3618679.1,(KAF3658255.1,XP_047270277.1)1.000)0.687)0.935,(PHU13487.1,(PHT44385.1,(XP_047258567.1,XP_047258569.1))0.918)0.999)0.931)1.000,((((((((PHT44502.1,(PHT77821.1,XP_047258792.1)0.948)1.000,((PHU13359.1,(PHT44447.1,(PHU13433.1,KAF3659092.1)0.000)0.988)0.993,(PHU13430.1,PHU13453.1)0.983)0.905)0.746,(PHT29021.1,KAF3623065.1)1.000)0.696,((XP_047269426.1,((PHU13363.1,(KAF3628188.1,KAF3651740.1))0.766,(PHT28426.1,PHT44496.1)0.401)0.998)0.947,XP_047260024.1)0.930)0.851,((((PHT44622.1,(PHT44800.1,(XP_047270596.1,PHU13684.1)0.000)1.000)0.862,PHU13391.1)0.236,((PHU13436.1,KAF3652915.1)0.999,((PHU13566.1,(KAF3660794.1,XP_016575980.2,XP_047269427.1,XP_047269428.1))0.992,(PHU13583.1,(PHT77848.1,(PHT44592.1,PHU13582.1)0.969)0.848)0.414)0.994)0.783)0.843,((((PHT29023.1,(PHT77691.1,(PHU13518.1,(KAF3668015.1,XP_047258970.1,XP_047258971.1,XP_047258972.1))0.000)0.988)0.986,(PHT29029.1,(KAF3664770.1,(XP_047269316.1,(PHT63268.1,(PHU13327.1,KAF3664981.1))0.956)0.901)0.871)1.000)0.950,((PHT44573.1,PHU13509.1),(PHT77664.1,((XP_016576182.2,XP_016576183.2,XP_016576184.2,XP_047269361.1,XP_047269362.1),KAF3623295.1)0.000)0.799)1.000)0.903,(((PHT44485.1,((PHT77647.1,KAF3631806.1,KAF3676675.1),(KAF3659093.1,XP_047269376.1)1.000)0.710)0.469,PHU13397.1)0.996,PHU13378.1)0.873)0.879)0.878)0.836,((PHT97069.1,(KAF3669771.1,XP_047259000.1))0.000,(XP_016556034.2,((((PHT34824.1,(PHT28418.1,(XP_047269360.1,(PHU13376.1,PHT77729.1)0.000)0.872)0.858)1.000,((PHT77649.1,(KAF3676674.1,(KAF3631805.1,XP_047269318.1))0.000)1.000,(PHU13393.1,(PHT77641.1,KAF3616913.1)0.779)1.000)0.833)0.345,((PHT63569.1,KAF3618117.1,XP_016556021.1,XP_047269405.1,XP_047269406.1,XP_047269407.1,XP_047269408.1),(PHT44604.1,(KAF3620570.1,PHT97373.1)0.705)0.000)1.000)0.912,(PHT44456.1,PHU13395.1)0.794)0.763)0.700)0.055)0.404,(KAF3639127.1,(KAF3636787.1,(PHU13486.1,(KAF3618726.1,XP_047259522.1,XP_047259523.1,XP_047259524.1))0.771)1.000)0.958)0.450,((PHT44764.1,((KAF3646594.1,XP_047270668.1),(PHT78166.1,KAF3682650.1)0.770)0.757)1.000,(XP_047261439.1,((PHT63567.1,KAF3618115.1,XP_016556023.2),(PHT44603.1,PHT97374.1))1.000)0.792)0.919)0.748)0.187)0.938,(((sp1102chr11_nlr_133.t1,sp2271chr11.nlr178.t1)1.000,((sp1102chr03_nlr_1.t1,sp2271chr03.nlr528.t1)0.980,(sp1102chr06_nlr_76.t1,sp2271chr06.nlr380.t1)0.984)0.976)0.434,((sp2271chr04.nlr515.t1,(sp1102chr04_nlr_36.t1,sp2271chr04.nlr497.t1)0.792)1.000,((sp1102chr12_nlr_25.t1,sp2271chr12.nlr41.t1)1.000,(sp1102chr06_nlr_9.t1,(sp1102chr06_nlr_17.t1,(sp1102chr06_nlr_29.t1,sp2271chr06.nlr412.t1)0.982)0.695)0.991)0.949)0.496)0.695)0.581)0.670)0.582)0.912,(sp1102chr06_nlr_82.t1,(St_PG4060_C00T069739.1,St_PG6169_C00T004028.1)0.849)0.855)0.850)0.945)0.982)0.687)0.998)0.998)0.993)0.571)0.586,(NtTPN1,(((((St_PG5068_C10T002531.1,St_PG6029_C00T073575.1),(St_PG6242_C00T010098.1,St_PG6242_C00T052281.1)0.966)1.000,((XP_049342610.1,(C88_C10H4G112980.1,(St_PG3022_C00T039925.1,(St_PG4042_C00T021280.1,St_PG4042_C00T047752.1))0.999)0.970)0.879,((((St_PG5032_C00T003900.2,St_PG5032_C00T074869.1)0.996,St_PG5003_C00T008768.1)0.535,((C88_C10H1G026350.1,C88_C10H3G084280.1,St_PG6247_C00T055711.1),((St_PG3005_C00T060919.1,St_PG3023_C00T052069.1,St_PG4041_C00T015564.1),(St_PG4036_C00T078461.1,(St_PG4017_C00T001085.1,St_PG4017_C00T068683.1))0.369)0.936)0.726)0.976,St_PG6029_C00T032768.1)0.045)0.507)0.994,((sp1102chr10_nlr_27.t1,sp1102chr10.28515.t1),(sp2271chr10.28637.t1,sp2271chr10.nlr219.t1))0.989)1.000,((((Capang10g002025,PHU05951.1)0.981,(PHT64340.1,XP_047253384.1)0.982)0.156,PHT37147.1)1.000,((sp1102chr10_nlr_26.t1,sp2271chr10.nlr220.t1)0.999,(St_PG5068_C10T002525.1,((St_PG3005_C00T018141.1,St_PG4005_C00T057460.1)1.000,((XP_049397403.1,(St_PG4036_C00T078451.1,(St_PG5003_C00T008778.1,XP_049342616.1)1.000)0.786)0.981,((St_PG5003_C00T008785.1,(St_PG3022_C00T009067.1,(St_PG6029_C00T021448.1,St_PG6029_C00T035066.1,St_PG6029_C00T035691.1,St_PG6029_C00T035863.1,St_PG6029_C00T073582.1))0.994)0.983,(St_PG3022_C00T009058.1,(St_PG5068_C10T002539.1,St_PG6029_C00T073567.1)0.873)0.978)0.336)0.937)0.238)0.998)1.000)0.997)0.968)0.740)0.997)0.977;
```
