## Supplementary material for "A root-specific NLR network confers resistance to plant parasitic nematodes": NRC_superclade_NBARC_i2.newick

```
((((St_PG4041_C00T006881.1:0.021652327,St_PG5062_C00T013043.1:0.023044478)0.994:0.036529595,((St_PG4042_C00T074961.1:0.002599392,St1-St06G104155.1:0.007779570)0.992:0.032961552,(St_PG3003_C00T015868.1:0.032863393,St_PG3003_C00T059256.1:0.031223517)0.974:0.025642239)0.805:0.007419266)0.840:0.004797860,((((St_PG3005_C00T026814.1:0.028325717,St_PG4005_C00T043698.1:0.016174723)0.992:0.026221815,(((C88_C06H1G000780.1:0.0,C88_C06H1G000780.2:0.0,St1-St06G103885.1:0.0):0.008372694,(St_PG6148_C00T066564.1:0.000000005,((St_E86-69_C00T038591.1:0.0,St_E86-69_C06T000080.1:0.0,St_PG6002_C00T079955.1:0.0,St_PG6216_C00T052625.1:0.0,St_PG6245_C00T045433.1:0.0):0.000000006,(St_PG6244_C00T002077.1:0.0,St_PG6359_C06T000068.2:0.0):0.000000005)0.000:0.000000005)0.989:0.030648576)0.993:0.039963722,((He1-St06G105060.1:0.0,St_RH_C06T000097.1:0.0,St2-St06G105140.1:0.0):0.076065277,((St_PG4032_C00T023481.1:0.0,St_PG4032_C00T067134.1:0.0):0.032213330,((St_A6-26_C06T000135.1:0.0,St_E86-69_C06T000165.1:0.0,St_PG4041_C00T024288.1:0.0,St_PG4041_C00T031284.1:0.0,St_PG6059_C00T029294.1:0.0,St_PG6163_C00T019955.1:0.0,St_PG6216_C00T052687.1:0.0,St_PG6359_C06T000128.1:0.0):0.000000005,((St_E4-63_C06T000148.1:0.0,St_E86-69_C00T039278.1:0.0,St_PG5018_C00T035336.1:0.0,St_PG6002_C00T080018.1:0.0,St_PG6225_C00T007046.1:0.0):0.005127811,((((St_A6-26_C06T000123.1:0.0,St_A6-26_C06T000129.1:0.0,St_PG6163_C00T004467.1:0.0,St_PG6163_C00T019960.2:0.0,St_PG6163_C00T029552.1:0.0,St_PG6163_C00T076220.1:0.0,St_PG6245_C00T045375.1:0.0,St_PG6245_C00T045379.1:0.0):0.000000005,(St_PG6059_C00T013299.1:0.0,St_PG6059_C00T024002.1:0.0,St_PG6216_C00T028524.1:0.0,St_PG6216_C00T029285.1:0.0,St_PG6216_C00T052677.1:0.0,St_PG6216_C00T052682.1:0.0,St_PG6244_C00T042646.1:0.0,St_PG6244_C00T042651.1:0.0):0.000000005)0.000:0.000000005,(St_PG6225_C00T063745.1:0.0,St_PG6245_C00T006763.1:0.0):0.002557359)0.923:0.000000005,(St_E86-69_C06T000153.1:0.0,St_E86-69_C06T000159.1:0.0):0.014955428)0.832:0.005119486)0.802:0.002556917)1.000:0.052174685)0.862:0.012506554)0.274:0.007372837)0.869:0.009306637)0.987:0.022347354,((((St_PG6244_C00T042703.1:0.0,St_RH_C00T072030.1:0.0):0.043718752,(St_PG4005_C00T043672.1:0.035489771,(St_PG3003_C00T015835.1:0.056185645,(St_PG5076_C00T002701.1:0.026986652,St1-St06G106450.1:0.015729807)0.816:0.008129640)0.942:0.018467794)0.858:0.008190751)0.358:0.008447904,(St_PG4060_C00T074560.1:0.050260828,(((Solyc_cer_BGV006865_00T016663.1:0.0,Solyc_cer_BGV007989_00T016678.1:0.0,Solyc_Brandywine_00T017101.1:0.0,Solyc_EA00371_00T016899.1:0.0,Solyc_EA00990_00T017347.1:0.0,Solyc_Fla8924_00T016804.1:0.0,Solyc_Floradade_00T016484.1:0.0,Solyc_LYC1410_00T016412.1:0.0,Solyc_MM_06T000245.1:0.0,Solyc_PI169588_00T016446.1:0.0,Solyc_PI303721_00T016420.1:0.0,Solyc06T000229.1:0.0,Solyc_TS112_06T000246.1:0.0,Solyc_cer_TS118_06T000242.1:0.0,Sopim_TS15_06T000241.1:0.0,Sopim_TS156_06T000244.1:0.0,Solyc_TS166_06T000245.1:0.0,Solyc_TS185_06T000246.1:0.0,Solyc_TS204_06T000250.1:0.0,Sopim_TS222_06T000254.1:0.0,Solyc_cer_TS238_06T000246.1:0.0,Solyc_cer_TS281_06T000239.1:0.0,Solyc_TS3_06T000229.1:0.0,Solyc_TS331_06T000236.1:0.0,Sopim_TS439_06T000250.1:0.0,Solyc_cer_TS545_06T000231.1:0.0,Solyc_TS60_06T000237.1:0.0,Solyc_cer_TS623_06T000248.1:0.0,Solyc_TS629_06T000237.1:0.0,Solyc_TS692_06T000239.1:0.0,Solyc_TS80_06T000250.1:0.0,Solyc_TS9_06T000240.1:0.0):0.048660488,(((XP_015078202.1:0.0,XP_015078203.1:0.0,XP_027773355.1:0.0):0.020713002,(Solyc_TS117_06T000299.1:0.026266034,(Solyc_TS629_06T000273.1:0.032338524,((NP_001318035.1:0.0,XP_004240523.1:0.0,XP_019069678.1:0.0,Solyc_Fla8924_00T016840.1:0.0,Solyc_Floradade_00T016519.1:0.0,Solyc_TS166_06T000281.1:0.0,Solyc_TS185_06T000282.1:0.0,Solyc_TS204_06T000287.1:0.0,Sopim_TS439_06T000285.1:0.0,Solyc_cer_TS623_06T000285.1:0.0):0.002603916,Solyc_cer_TS39_06T000284.1:0.000000005)0.774:0.003223165)0.871:0.007859029)0.998:0.050785606)0.977:0.025529458,(((XP_015078201.1:0.013012293,(((Sopim_PAS014479_00T016656.1:0.0,Sopim_TS156_06T000242.1:0.0):0.000000005,(NP_001318030.1:0.0,XP_004240499.1:0.0,Solyc_cer_BGV007989_00T016676.1:0.0,Solyc_Brandywine_00T017099.1:0.0,Solyc_EA00371_00T016897.1:0.0,Solyc_EA00990_00T017345.1:0.0,Solyc_Fla8924_00T016802.1:0.0,Solyc_LYC1410_00T016410.1:0.0,Solyc_MM_06T000243.1:0.0,Solyc_PI169588_00T016444.1:0.0,Solyc06T000227.1:0.0,Solyc_TS112_06T000244.1:0.0,Solyc_cer_TS118_06T000240.1:0.0,Sopim_TS15_06T000239.1:0.0,Solyc_TS166_06T000243.1:0.0,Solyc_TS171_06T000227.1:0.0,Solyc_TS185_06T000244.1:0.0,Solyc_TS204_06T000248.1:0.0,Solyc_cer_TS280_06T000247.1:0.0,Solyc_cer_TS281_06T000237.1:0.0,Solyc_TS331_06T000234.1:0.0,Solyc_cer_TS39_06T000248.1:0.0,Sopim_TS439_06T000248.1:0.0,Solyc_cer_TS545_06T000229.1:0.0,Solyc_TS60_06T000235.1:0.0,Solyc_cer_TS623_06T000246.1:0.0,Solyc_TS629_06T000234.1:0.0,Solyc_TS692_06T000237.1:0.0,Solyc_TS80_06T000248.1:0.0,Solyc_TS9_06T000238.1:0.0):0.002562665)0.000:0.000000005,((Solyc_TS117_06T000259.1:0.0,Sopim_TS265_06T000788.1:0.0):0.000000005,(Sopim_BGV006775_00T017235.1:0.0,Sopim_LA2093_00T017754.1:0.0,Sopim_TS421_06T000258.1:0.0,Solyc_cer_TS96_06T000246.1:0.0):0.007802657)0.501:0.002563923)0.965:0.012927233)0.926:0.010160740,(Solyc_TS12_06T000253.1:0.015456081,Solyc_TS12_06T000252.1:0.038526949)0.746:0.002576217)0.739:0.002838397,(((Solyc_cer_BGV007989_00T016719.1:0.036768038,((Sopim_BGV006775_00T017273.1:0.0,Solyc_cer_BGV007989_00T016717.1:0.0,Sopim_LA2093_00T017791.1:0.0,Solyc_TS117_06T000297.1:0.0,Sopim_TS222_06T000290.1:0.0,Solyc_cer_TS238_06T000278.1:0.0,Solyc_cer_TS280_06T000286.1:0.0,Sopim_TS421_06T000293.1:0.0,Solyc_TS629_06T000270.1:0.0):0.000000005,((NP_001318045.1:0.0,Solyc_Fla8924_00T016837.1:0.0,Solyc_Floradade_00T016516.1:0.0,Solyc_TS166_06T000279.1:0.0,Solyc_TS185_06T000280.1:0.0,Solyc_TS204_06T000285.1:0.0,Sopim_TS439_06T000283.1:0.0,Solyc_cer_TS623_06T000283.1:0.0):0.002554269,(Solyc_Brandywine_00T017135.1:0.0,Solyc_cer_TS39_06T000282.1:0.0,Solyc_TS80_06T000284.1:0.0):0.002554089)0.000:0.000000006)0.758:0.002565395)0.984:0.019028716,(Solyc_cer_BGV007989_00T016720.1:0.007770007,((Sopim_BGV006775_00T017275.1:0.0,Solyc_cer_TS96_06T000280.1:0.0):0.000000005,((Solyc_Brandywine_00T017138.1:0.0,Solyc_TS80_06T000287.1:0.0):0.033578741,((NP_001333108.1:0.0,XP_010315011.2:0.0,Solyc_EA00371_00T016935.1:0.0,Solyc_Fla8924_00T016841.1:0.0,Solyc_Floradade_00T016520.1:0.0,Solyc06T000259.1:0.0,Sopim_TS15_06T000274.1:0.0,Sopim_TS156_06T000278.1:0.0,Solyc_TS166_06T000282.1:0.0,Solyc_TS185_06T000283.1:0.0,Solyc_TS204_06T000288.1:0.0,Sopim_TS222_06T000292.1:0.0,Solyc_cer_TS238_06T000280.1:0.0,Solyc_cer_TS280_06T000288.1:0.0,Solyc_cer_TS39_06T000285.1:0.0,Sopim_TS439_06T000286.1:0.0,Solyc_cer_TS545_06T000265.1:0.0,Solyc_cer_TS623_06T000286.1:0.0,Solyc_TS629_06T000274.1:0.0):0.000000005,((Solyc_LYC1410_00T016447.1:0.0,Solyc_TS112_06T000279.1:0.0,Solyc_cer_TS281_06T000274.1:0.0,Solyc_TS3_06T000261.1:0.0):0.000000005,Solyc_TS171_06T000262.1:0.000000006)0.752:0.000000005)0.564:0.000000005)0.914:0.002633068)0.764:0.002633591)0.976:0.018895282)0.446:0.002348782,((Solyc_TS12_06T000285.1:0.025746206,(Solyc_Fla8924_00T016799.1:0.008315893,((Sopim_BGV006775_00T017231.1:0.0,Sopim_TS413_06T000245.1:0.0,Solyc_cer_TS96_06T000239.1:0.0):0.006620634,((NP_001318028.1:0.0,XP_004240498.1:0.0,Solyc_cer_BGV006865_00T016660.1:0.0,Solyc_cer_BGV007931_00T016557.1:0.0,Solyc_cer_BGV007989_00T016673.1:0.0,Solyc_Brandywine_00T017096.1:0.0,Solyc_EA00371_00T016895.1:0.0,Sopim_PAS014479_00T016653.1:0.0,Solyc_PI169588_00T016442.1:0.0,Solyc06T000224.1:0.0,Solyc_TS117_06T000257.1:0.0,Sopim_TS156_06T000240.1:0.0,Solyc_TS166_06T000241.1:0.0,Solyc_TS171_06T000225.1:0.0,Solyc_TS185_06T000242.1:0.0,Solyc_TS204_06T000246.1:0.0,Sopim_TS222_06T000251.1:0.0,Solyc_cer_TS238_06T000243.1:0.0,Solyc_cer_TS280_06T000244.1:0.0,Solyc_cer_TS39_06T000246.1:0.0,Sopim_TS439_06T000246.1:0.0,Solyc_cer_TS623_06T000243.1:0.0,Solyc_TS692_06T000235.1:0.0,Solyc_TS80_06T000246.1:0.0):0.000000005,(Solyc_MM_06T000241.1:0.0,Solyc_TS9_06T000236.1:0.0):0.000000005)0.768:0.003619500)0.933:0.010707397)0.882:0.009160006)0.738:0.003207642,((Solyc_TS12_06T000283.1:0.0,Mi-1:0.0):0.000000005,CaMi:0.005146809)1.000:0.038469785)0.866:0.007576328)0.977:0.019166173)0.888:0.011674685)0.791:0.016669288)0.960:0.027248340,(St_PG3022_C00T025552.1:0.035021125,(((((St_PG4036_C00T051533.1:0.015400263,((XP_049348270.1:0.002568904,(St_PG4042_C00T074960.1:0.000000005,(St_PG3022_C00T029766.1:0.013719077,((St_E4-63_C06T000103.1:0.0,St_E86-69_C00T038110.1:0.0,St_PG5018_C00T035299.1:0.0,St_PG6002_C00T079974.1:0.0,St_PG6148_C00T024379.1:0.0,St_PG6225_C00T029908.1:0.0,St_PG6245_C00T045416.1:0.0):0.000000005,St_E86-69_C06T000104.1:0.002554552)0.954:0.010369281)0.876:0.005069242)0.790:0.002551344)0.760:0.002545805,(St_PG6002_C00T079990.1:0.000000005,(St_PG5003_C00T002426.1:0.000000005,((St_PG6055_C00T004661.1:0.0,St_PG6090_C00T076360.1:0.0,St_PG6148_C00T016035.1:0.0):0.000000005,St_PG6055_C00T042388.1:0.002574129)0.906:0.002570250)0.984:0.012956798)0.736:0.005198734)0.855:0.005171326)0.994:0.023205990,((St_PG6055_C00T042392.1:0.019145890,(St_PG6225_C00T063804.1:0.0,St_RH_C00T072019.1:0.0):0.045585527)0.999:0.048214708,((((St_PG5068_C00T068965.1:0.011807090,((St_PG5032_C00T070728.1:0.0,St_PG5032_C00T070737.1:0.0):0.002552517,(St_PG6059_C00T070880.1:0.0,St_PG6090_C00T013894.1:0.0,St_PG6090_C00T013894.2:0.0,St_PG6163_C00T004516.1:0.0):0.010221154)0.787:0.002535284)0.731:0.002473754,St_PG5032_C00T035173.1:0.005185134)0.000:0.000000005,C88_C06H1G000900.1:0.080340359)0.972:0.020702462,((St_PG6225_C00T063799.1:0.0,St_RH_C00T072013.1:0.0):0.010204910,((St_PG5003_C00T002459.1:0.0,St_PG6090_C00T076343.1:0.0,St_PG6148_C00T016020.1:0.0):0.007623032,St_PG5068_C00T068968.1:0.007736073)0.733:0.002496762)0.978:0.020769083)0.924:0.007949339)0.742:0.002694260)0.603:0.007743130,((((St_PG5068_C06T000165.1:0.021978585,(((St_E86-69_C00T046896.1:0.0,St_PG6169_C00T034177.1:0.0,St_PG6225_C00T029914.1:0.0,St_PG6359_C06T000088.1:0.0):0.000000005,St_PG6148_C00T066543.1:0.000000005)0.976:0.020091746,((((((St_PG3022_C00T073952.1:0.002602906,St_PG5032_C00T022253.1:0.000000005)0.951:0.010455405,St_PG4042_C00T074838.1:0.013285418)0.749:0.002585509,St_PG4042_C00T009098.1:0.013171278)0.801:0.002637780,St_PG4042_C00T074833.1:0.007816547)0.000:0.000000005,((((St_PG3022_C00T073947.1:0.007819266,St_PG3022_C00T029769.1:0.011288343)0.000:0.000000005,((St_PG3022_C00T073941.1:0.0,St_PG4042_C00T074922.1:0.0):0.007684456,(((C88_C06H1G000990.1:0.0,C88_C06H1G000990.2:0.0,C88_C06H1G000990.3:0.0):0.000000005,((C88_C06H2G034630.1:0.0,He2-St06G104255.1:0.0,St_PG4042_C00T074857.1:0.0):0.000000006,St_PG4042_C00T074915.1:0.005218243)0.838:0.002582364)0.000:0.000000005,(St_E86-69_C00T046639.1:0.0,St_E86-69_C00T046866.1:0.0,St_E86-69_C06T000089.1:0.0,St_PG6169_C00T034167.1:0.0,St_PG6216_C00T052630.1:0.0,St_PG6225_C00T029896.1:0.0,St_PG6244_C00T002087.1:0.0,St_PG6245_C00T021461.1:0.0,St_PG6246_C00T018043.1:0.0,St_PG6359_C06T000077.1:0.0):0.002591275)0.000:0.000000005)0.000:0.000000005)0.852:0.002578145,St_PG6029_C00T006231.1:0.005503154)0.000:0.000000005,(C88_C06H2G034570.1:0.0,He2-St06G104245.1:0.0):0.020879320)0.756:0.002226010)0.823:0.002688574,St_PG3022_C00T073931.1:0.000000005)0.768:0.003557753)0.777:0.014712040)0.989:0.034471432,(((St_PG4036_C00T051637.1:0.041517702,((C88_C06H2G034580.1:0.040178039,(St_PG3022_C00T073944.1:0.008371577,St_PG4042_C00T074822.1:0.020261229)0.331:0.005905830)0.993:0.034221461,(((St1-St06G106445.1:0.043340047,St_PG6029_C00T006258.1:0.028039365)0.840:0.006783284,((St_PG6029_C00T006267.1:0.002604739,(St_PG5076_C00T061748.1:0.005214780,((St_PG4036_C00T034121.1:0.0,St_PG4036_C00T034121.2:0.0):0.008476019,XP_049348347.1:0.007870722)0.765:0.002608851)0.000:0.000000005)0.997:0.018722904,(St_PG4041_C00T031294.1:0.005373875,St_PG6002_C00T007484.1:0.007789730)0.920:0.007947617)0.744:0.002517689)0.000:0.000000005,(St_PG4017_C00T050103.1:0.018392890,(St_PG6243_C00T063364.1:0.056396432,((C88_C06H3G067790.1:0.0,St_RH_C06T000129.1:0.0,St_RH10-15_C06T000123.1:0.0):0.020714725,St_PG3022_C00T029732.1:0.002579970)0.726:0.002519394)0.965:0.012739983)0.847:0.004993565)0.621:0.003513268)0.994:0.034654817)0.908:0.013346970,((((St_PG4049_C00T060986.1:0.047074609,((St_PG1008_C00T059979.1:0.035327352,(XP_049376917.1:0.040968218,XP_049371129.1:0.047883604)0.948:0.013314412)0.735:0.003214418,(St_PG5018_C00T022630.1:0.034565293,(St_PG3005_C00T067505.1:0.028802618,St_PG4005_C00T034237.1:0.024354558)0.999:0.053856800)0.867:0.009661767)0.725:0.002723247)0.768:0.002631940,(St_PG3003_C00T059257.1:0.012978881,St_PG4060_C00T009714.1:0.010561531)1.000:0.050006103)0.872:0.005895550,(St_PG3022_C00T025549.1:0.052104524,St_PG4060_C00T074336.1:0.024076002)0.867:0.010404741)0.888:0.009662101,(St_PG3005_C00T048501.1:0.017075398,St_PG4041_C00T031280.1:0.104323553)0.988:0.036223765)0.547:0.008250066)0.827:0.014943692,(((St_PG6241_C00T016370.1:0.029309237,(St_PG4042_C00T074908.1:0.029449079,((St_PG6055_C00T042393.1:0.0,St_PG6163_C00T004507.1:0.0):0.043040897,(St_PG1008_C00T008172.1:0.033418075,((St_PG6241_C00T051849.1:0.007606787,(St_PG6241_C00T016380.1:0.005151513,St_PG6241_C00T051837.1:0.000000005)0.737:0.002568039)0.992:0.017854633,(St_PG1013_C00T051336.1:0.002538688,(St_PG1008_C00T022487.1:0.000000005,St_PG1008_C00T067904.1:0.002529584)0.896:0.005056457)0.967:0.010227153)0.000:0.000000005)0.713:0.001314907)0.821:0.007117799)0.975:0.020243630)0.889:0.011548699,(St_PG3005_C00T048465.1:0.007940542,St_PG4005_C00T043702.1:0.021371828)0.941:0.010584618)0.000:0.000000005,(St_PG3003_C00T015866.1:0.0,St_PG3003_C00T017472.1:0.0):0.037137948)0.941:0.012014237)0.805:0.013759266)0.546:0.006561818,((((((((sp2271chr06.nlr417.t1:0.039863169,(sp1102chr06_nlr_4.t1:0.005159516,(sp1102chr06_nlr_96.t1:0.000000005,sp2271chr06.nlr430.t1:0.005109824)0.944:0.010309029)0.998:0.048516561)0.860:0.017296418,(sp2271chr06.nlr423.t1:0.052227843,(sp2271chr06.nlr367.t1:0.044771356,(sp2271chr06.nlr363.t1:0.014381108,(sp1102chr06_nlr_11.t1:0.000000005,sp2271chr06.nlr420.t1:0.005192093)0.880:0.007649132)0.896:0.015436818)0.985:0.029764409)0.945:0.016017059)0.881:0.008052145,(((sp1102chr06_nlr_86.t1:0.025084890,sp2271chr06.nlr378.t1:0.015077471)1.000:0.076046409,(sp1102chr06_nlr_33.t1:0.000000005,sp2271chr06.nlr410.t1:0.000000005)0.999:0.053509900)0.578:0.013816278,(sp2271chr06.16440.t1:0.008726791,sp2271chr06.nlr371.t1:0.000000005)1.000:0.061732648)0.931:0.017794035)0.692:0.004255386,(SMEL4.1_06g001270.1.01:0.026153953,(SMEL4.1_08g002890.1.01:0.041994076,(SMEL4.1_06g001000.1.01:0.040090429,(SMEL4.1_06g001300.1.01:0.004391741,SMEL4.1_06g001310.1.01:0.028665164)0.998:0.035553730)0.209:0.003890961)0.930:0.021448319)1.000:0.106537013)0.393:0.007457437,((sp2271chr11.nlr84.t1:0.077079748,(sp1102chr06_nlr_3.t1:0.075976668,(sp2271chr06.nlr369.t1:0.011317365,sp2271chr06.nlr374.t1:0.018935360)0.961:0.021574482)0.901:0.021644506)0.913:0.021055495,((sp1102chr06_nlr_30.t1:0.062159418,sp2271chr06.nlr411.t1:0.117981393)0.898:0.019308656,((sp1102chr04_nlr_31.t1:0.0,sp2271chr04.11071.t1:0.0,sp2271chr04.nlr501.t1:0.0):0.089646031,((sp1102chr06_nlr_97.t1:0.061641553,((sp1102chr06_nlr_92.t1:0.003188367,sp2271chr06.nlr431.t1:0.007087060)1.000:0.088677436,(sp1102chr06_nlr_19.t1:0.027343651,(sp1102chr06_nlr_94.t1:0.009478807,sp2271chr06.nlr432.t1:0.009177996)0.931:0.014827138)0.999:0.048365676)0.137:0.010236425)0.778:0.006665104,sp1102chr06_nlr_7.t1:0.080217375)0.728:0.024226939)0.929:0.017151396)0.682:0.009785946)0.901:0.012960650)0.898:0.014142360,(((sp2271chr06.nlr409.t1:0.050249993,(((St_PG0009_C00T028623.1:0.000000005,St_PG0019_C04T001284.1:0.000000005)0.999:0.023281161,(((St_PG6242_C00T006614.1:0.0,St_PG6242_C00T064016.1:0.0):0.002558104,((St_PG4060_C00T003397.1:0.0,St_PG4060_C00T074202.1:0.0):0.002554664,(St_PG3005_C00T047484.1:0.010121534,(St_PG4005_C00T016888.1:0.0,St_PG4005_C00T016888.2:0.0):0.013911753)1.000:0.036019940)0.778:0.002570776)0.794:0.002583636,(St_PG3023_C00T004237.1:0.0,St_PG3023_C00T053291.1:0.0):0.002571585)0.000:0.000000005)0.000:0.000000005,(((St_PG1011_C00T032438.1:0.005118161,(C88_C04H3G083930.1:0.002554024,(St_PG4032_C00T016125.1:0.000000005,St_PG4032_C00T068278.1:0.000000005)0.914:0.007694381)0.000:0.000000005)0.000:0.000000005,(St_PG3022_C00T051509.1:0.005098030,((C88_C04H4G114890.1:0.0,XP_049356441.1:0.0):0.000000005,(St_PG4042_C00T064555.1:0.005088786,(XP_049392176.1:0.010249846,(St_E86-69_C04T001720.1:0.000000005,(St_PG4036_C00T027013.1:0.0,St_PG4036_C00T075075.1:0.0):0.000000005)0.871:0.005121010)0.000:0.000000006)0.000:0.000000005)0.000:0.000000006)0.968:0.007675286)0.000:0.000000005,((St_PG1008_C00T007718.2:0.019490609,(St_PG1013_C00T056963.1:0.0,St_PG1013_C00T056963.2:0.0):0.012896894)0.937:0.007714565,(((St_PG6241_C00T011257.1:0.0,St_PG6241_C00T011257.2:0.0):0.007720405,((St_PG5003_C00T007336.1:0.002556140,(((St_E4-63_C04T001720.1:0.0,St_E86-69_C00T050738.1:0.0,St_E86-69_C00T050738.2:0.0,St_PG6002_C00T027415.1:0.0,St_PG6002_C00T027415.2:0.0,St_PG6169_C00T032467.1:0.0,St_PG6244_C00T030910.1:0.0,St_PG6244_C00T030910.2:0.0,St_PG6245_C00T005642.1:0.0,St_PG6245_C00T005642.2:0.0):0.005137235,(St_PG5068_C04T001783.1:0.0,St_PG6029_C00T054572.1:0.0,St_PG6055_C00T050696.1:0.0,St_PG6055_C00T050696.2:0.0):0.000000005)0.868:0.002561073,((St_A6-26_C04T001440.1:0.0,St_PG6163_C00T048825.1:0.0,St_PG6163_C00T048825.2:0.0,St_PG6359_C04T001626.1:0.0,St_PG6359_C04T001626.2:0.0,XP_006340022.1:0.0,XP_006340023.1:0.0,XP_006340024.1:0.0):0.002553733,St_PG5068_C00T042860.1:0.000000005)0.000:0.000000005)0.000:0.000000006)0.000:0.000000005,(St_PG5003_C00T028717.1:0.0,St_PG5003_C00T065744.1:0.0,St_PG6216_C00T032527.1:0.0,St_PG6216_C00T032527.2:0.0,St_PG6244_C00T039987.1:0.0,St_PG6244_C00T039987.2:0.0,St_PG6245_C00T043088.1:0.0,St_PG6245_C00T043088.2:0.0,St_PG6359_C00T066193.1:0.0,St_PG6359_C00T066193.2:0.0):0.000000005)0.849:0.002556336)0.000:0.000000005,St_PG6059_C00T037839.1:0.013971377)0.672:0.002554198)0.000:0.000000005)0.952:0.005119074)0.988:0.025707095)0.992:0.044335322,((sp2271chr07.nlr564.t1:0.002552937,sp2271chr07.nlr568.t1:0.000000005)1.000:0.072088577,(sp1102chr06_nlr_87.t1:0.000000005,sp2271chr06.nlr368.t1:0.005196455)0.999:0.059588794)0.976:0.032911326)0.877:0.013905314,(((((sp2271chr04.nlr515.t1:0.033960978,(sp1102chr04_nlr_36.t1:0.000000005,sp2271chr04.nlr497.t1:0.002679673)0.785:0.007309865)1.000:0.081227373,((sp1102chr12_nlr_25.t1:0.003462484,sp2271chr12.nlr41.t1:0.004233347)1.000:0.071706317,(sp1102chr06_nlr_9.t1:0.028070396,(sp1102chr06_nlr_17.t1:0.023609352,(sp1102chr06_nlr_29.t1:0.005545627,sp2271chr06.nlr412.t1:0.008447651)0.986:0.023692835)0.724:0.013048556)0.990:0.041848316)0.885:0.028605607)0.783:0.017774640,((sp1102chr11_nlr_133.t1:0.014325128,sp2271chr11.nlr178.t1:0.009190079)0.999:0.047370291,((sp1102chr03_nlr_1.t1:0.002586601,sp2271chr03.nlr528.t1:0.000000005)0.980:0.022639634,(sp1102chr06_nlr_76.t1:0.000000006,sp2271chr06.nlr380.t1:0.002606182)0.993:0.027231876)0.962:0.022243734)0.320:0.015525237)0.826:0.007233012,(((St_PG4041_C00T031650.1:0.016960927,((St_PG5003_C00T002100.1:0.011105054,(St_PG5068_C06T000554.1:0.000000005,((St_PG6055_C00T041970.1:0.0,St_PG6163_C00T007804.1:0.0,St_PG6225_C00T016714.1:0.0,St_PG6245_C00T026443.1:0.0,St_PG6359_C00T048393.1:0.0,St_PG6359_C00T048393.2:0.0):0.008346732,(St_PG6163_C00T073658.1:0.0,St_PG6225_C00T069215.1:0.0,St_PG6244_C00T042301.1:0.0,St_PG6245_C00T045005.1:0.0):0.008366262)0.747:0.002782414)0.773:0.002786310)0.844:0.005160728,St_PG6059_C00T031570.1:0.033293352)0.744:0.003233346)0.767:0.002583670,(C88_C06H1G004780.1:0.014109572,St_PG6243_C00T062975.1:0.014871047)0.862:0.005855425)0.807:0.005768799,(St_PG4017_C00T003769.1:0.013510147,St_PG1013_C00T050984.1:0.067751931)0.356:0.002749920)1.000:0.121189873)0.892:0.015482214,(((sp1102chr06_nlr_82.t1:0.090652594,((sp1102chr06_nlr_79.t1:0.011573338,sp2271chr06.nlr381.t1:0.000000005)1.000:0.131844552,(((((XP_019234758.1:0.0,XP_019234760.1:0.0):0.029617479,((XP_009799971.1:0.037348659,(XP_033511815.1:0.005046846,(XP_016441938.1:0.0,XP_016441939.1:0.0,Nitab4.5_0000777g0120.1:0.0):0.000000005)0.935:0.014534932)0.958:0.018115318,((XP_019236191.1:0.0,XP_019236192.1:0.0,XP_019236193.1:0.0):0.031294099,((XP_009796760.1:0.0,XP_009796761.1:0.0,XP_009796762.1:0.0,XP_009796763.1:0.0,XP_009796764.1:0.0,XP_009796766.1:0.0,XP_009796767.1:0.0,XP_009796768.1:0.0,XP_016471044.1:0.0,XP_016471045.1:0.0,XP_016471046.1:0.0,XP_016471047.1:0.0,XP_016471048.1:0.0,XP_016471049.1:0.0,XP_016471050.1:0.0,XP_016471051.1:0.0,XP_016471052.1:0.0,Nitab4.5_0003836g0010.1:0.0,mRNA_134569_cds:0.0,mRNA_134570_cds:0.0,mRNA_134571_cds:0.0,mRNA_134572_cds:0.0,mRNA_134573_cds:0.0,mRNA_134574_cds:0.0,mRNA_134575_cds:0.0,mRNA_134576_cds:0.0,mRNA_134579_cds:0.0,mRNA_134580_cds:0.0):0.000000005,(mRNA_134577_cds:0.0,mRNA_134578_cds:0.0):0.000000005)1.000:0.048282440)0.738:0.002673414)0.695:0.003400683)1.000:0.190164460,((((XP_016453296.1:0.0,XP_016453297.1:0.0,XP_016453298.1:0.0,XP_016453299.1:0.0,XP_016453300.1:0.0,XP_016453301.1:0.0,XP_016453302.1:0.0,XP_016453303.1:0.0,XP_016453304.1:0.0,XP_016453305.1:0.0,XP_016453306.1:0.0,XP_016453308.1:0.0,XP_016453309.1:0.0,XP_016453310.1:0.0,XP_016453311.1:0.0,XP_016453312.1:0.0,XP_016453313.1:0.0,XP_016453314.1:0.0,XP_016453315.1:0.0,XP_016453316.1:0.0,XP_016453317.1:0.0,XP_016453318.1:0.0,mRNA_97360_cds:0.0,mRNA_97361_cds:0.0,mRNA_97362_cds:0.0,mRNA_97363_cds:0.0,mRNA_97364_cds:0.0):0.000000005,(XP_009622978.1:0.002409559,(XP_016453319.1:0.0,mRNA_97359_cds:0.0):0.000000005)0.000:0.000000005)0.994:0.040777707,((XP_009786116.1:0.0,XP_009786128.1:0.0,Nitab4.5_0004406g0010.1:0.0):0.000000005,XP_009786121.1:0.002741348)0.998:0.049288981)1.000:0.155638028,(((((((((((St_PG6169_C00T022891.1:0.0,St_PG6244_C00T001196.1:0.0):0.110749272,(((St_A6-26_C05T002393.2:0.0,St_E86-69_C00T032833.1:0.0,St_PG6055_C00T071555.1:0.0,St_PG6059_C00T062970.2:0.0,St_PG6090_C00T013174.1:0.0,St_PG6163_C00T051674.2:0.0,St_PG6225_C00T031357.1:0.0,St_PG6359_C05T002256.1:0.0):0.001849279,He1-St05G517525.1:0.022039327)0.997:0.047238251,(St_PG6242_C00T057068.1:0.020719445,((St_PG4041_C00T033921.1:0.013871534,(St_PG5062_C00T037182.1:0.005204966,((((St_PG6163_C00T059546.1:0.0,St_PG6216_C00T040840.1:0.0,St_PG6246_C00T057498.1:0.0):0.010507466,((C88_C09H1G006840.1:0.0,C88_C09H1G006840.2:0.0,C88_C09H3G067210.1:0.0,C88_C09H3G067210.2:0.0,C88_C09H4G095360.1:0.0,St_RH_C09T000608.1:0.0,St_RH10-15_C09T000570.1:0.0):0.000000005,St_PG5003_C00T030942.1:0.002604810)0.911:0.002606455)0.000:0.000000005,(St_PG5068_C00T039550.1:0.000000005,(St_PG5003_C00T070037.1:0.000000005,St_PG6225_C00T011330.1:0.002606501)0.870:0.002598894)0.000:0.000000005)0.812:0.002600573,(St_PG6059_C00T001853.1:0.0,St_PG6225_C00T058470.1:0.0):0.007945987)0.000:0.000000005)0.893:0.004746915)0.000:0.000000005,((St_PG5068_C09T000580.1:0.002607608,XP_049407485.1:0.000000005)0.879:0.002607483,((St_PG6247_C00T008487.1:0.0,St1-St09G130965.1:0.0):0.000000005,(St_PG4042_C00T014801.1:0.010481608,(St_PG4036_C00T002930.1:0.002605414,St_PG4042_C00T063189.1:0.002609142)0.000:0.000000005)0.000:0.000000005)0.000:0.000000005)0.767:0.002491164)0.944:0.012775072)0.977:0.020928241)0.970:0.020762713)0.877:0.009120112,St_PG5003_C00T033380.1:0.094916501)0.702:0.001803313,((((He2-St05G515850.1:0.0,St_PG6029_C00T019350.1:0.0,St_PG6169_C00T041339.1:0.0,St_PG6216_C00T025387.1:0.0,St_PG6246_C00T035303.1:0.0):0.000000005,St_PG6225_C00T055865.1:0.002847836)0.997:0.034399274,(XP_049388477.1:0.060839068,(St_PG4036_C00T019201.1:0.037589921,(St_PG6059_C00T016264.1:0.0,St_PG6148_C00T008316.1:0.0,St_PG6163_C00T047397.1:0.0,St_PG6169_C00T045331.1:0.0,St_PG6216_C00T061682.1:0.0,St_PG6244_C00T055233.1:0.0,St_PG6245_C00T051909.1:0.0):0.027076399)0.982:0.030196728)0.364:0.005531752)0.837:0.006840143,(St_PG1008_C00T064904.1:0.047958879,(((St_PG3023_C00T023806.1:0.020400767,St_PG4005_C00T014740.1:0.005196329)0.772:0.004167532,(St_PG3005_C00T019650.1:0.005415015,St_PG4005_C00T038003.1:0.013166212)0.967:0.021003663)0.974:0.021135425,(St_PG3005_C00T019660.1:0.017840311,St_PG3005_C00T049896.1:0.035036991)0.948:0.023483479)0.831:0.012635108)0.873:0.006157653)0.816:0.004909064)0.743:0.002616949,(((((St_PG6246_C00T058985.1:0.051054660,St_PG6090_C00T053554.1:0.038335705)0.720:0.002383253,(St_PG4005_C00T038009.1:0.025227174,((((St_A6-26_C05T002394.1:0.0,St_A6-26_C05T002394.2:0.0):0.037752217,((St_E86-69_C00T032834.1:0.0,St_E86-69_C00T032834.2:0.0,St_PG6055_C00T071557.1:0.0,St_PG6163_C00T051675.1:0.0,St_PG6163_C00T051675.2:0.0,St_PG6225_C00T031358.1:0.0,St_PG6359_C05T002257.1:0.0,St_PG6359_C05T002257.2:0.0):0.000000005,(He1-St05G517530.1:0.000000005,(St_PG6247_C00T020416.1:0.0,St_PG6247_C00T020416.2:0.0):0.000000005)0.995:0.000000005)0.934:0.029343511)0.997:0.041778086,((St_PG3005_C00T010694.1:0.0,St_PG3005_C00T010697.1:0.0):0.000000005,St_PG3005_C00T074445.1:0.005538198)0.992:0.034072344)0.979:0.025801977,((((C88_C05H2G050150.1:0.0,C88_C05H2G050150.2:0.0,C88_C05H4G101580.1:0.0,C88_C05H4G101580.2:0.0,St_PG6148_C00T013079.1:0.0):0.014035222,(St_PG4060_C00T063865.1:0.021957942,(XP_049388473.1:0.018150439,(St_PG5068_C00T060815.1:0.023363738,St_PG6090_C00T053559.2:0.008719863)0.911:0.008635147)0.751:0.003549234)0.966:0.018396448)0.990:0.029354455,((St_PG4005_C00T038008.1:0.015461715,(St_PG4017_C00T054677.1:0.007815803,(St_PG5076_C00T076742.1:0.030845093,(St_PG6002_C00T054976.1:0.0,St_PG6029_C00T020498.1:0.0,St_PG6029_C00T034280.1:0.0):0.005212539)0.719:0.002813421)0.913:0.008295141)0.957:0.017868693,((St_PG6055_C00T071572.1:0.0,St_PG6055_C00T071572.2:0.0,St_PG6059_C00T062986.1:0.0,St_PG6059_C00T062986.2:0.0,St_PG6163_C00T051690.1:0.0,St_PG6163_C00T051690.2:0.0,St_PG6225_C00T074187.1:0.0,St_PG6247_C00T047587.1:0.0,St_PG6247_C00T047587.2:0.0,St_PG6359_C05T002271.1:0.0,St_PG6359_C05T002271.2:0.0):0.018111283,(((St_PG6242_C00T018550.1:0.0,St_PG6242_C00T018550.2:0.0):0.002592674,St_PG6242_C00T057057.1:0.000000005)0.917:0.013027917,(St_PG3005_C00T074181.1:0.027365204,St_PG6242_C00T057077.1:0.012722419)0.874:0.008386835)0.102:0.013420544)0.697:0.013965858)0.911:0.012140181)0.476:0.002766604,(((St_PG5076_C00T076745.1:0.010558229,(St_PG4036_C00T070602.1:0.000000005,St_PG4036_C00T070706.1:0.002561192)0.993:0.026939217)0.871:0.006539529,((He2-St05G516925.1:0.0,St_PG6029_C00T004515.1:0.0,St_PG6059_C00T004329.1:0.0,St_PG6169_C00T041326.1:0.0,St_PG6169_C00T041333.1:0.0,St_PG6244_C00T063243.1:0.0,St_RH10-15_C05T002510.1:0.0):0.030080414,(((St_PG3023_C00T023802.1:0.013408610,((((((St_A6-26_C05T002404.1:0.0,St_E86-69_C00T032846.1:0.0,He1-St05G518485.1:0.0,St_PG6055_C00T071567.1:0.0,St_PG6055_C00T071567.2:0.0,St_PG6059_C00T062982.1:0.0,St_PG6059_C00T062982.2:0.0,St_PG6090_C00T014140.1:0.0,St_PG6090_C00T014140.2:0.0,St_PG6090_C00T015273.1:0.0,St_PG6090_C00T015273.2:0.0,St_PG6090_C00T025566.1:0.0,St_PG6163_C00T051686.1:0.0,St_PG6247_C00T047590.1:0.0,St_PG6359_C05T002267.1:0.0):0.008013668,(St_PG3023_C00T023801.1:0.018963125,((St_A6-26_C05T002412.1:0.0,St_A6-26_C05T002414.1:0.0,St_E86-69_C00T032853.1:0.0,St_E86-69_C00T032853.2:0.0,St_E86-69_C00T032856.1:0.0,St_E86-69_C00T032856.2:0.0,He1-St05G519285.1:0.0,He1-St05G519290.1:0.0,St_PG6055_C00T071577.1:0.0,St_PG6055_C00T071577.2:0.0,St_PG6055_C00T071581.1:0.0,St_PG6055_C00T071581.2:0.0,St_PG6059_C00T062991.1:0.0,St_PG6059_C00T062991.2:0.0,St_PG6059_C00T062995.1:0.0,St_PG6059_C00T062995.2:0.0,St_PG6090_C00T014149.1:0.0,St_PG6090_C00T014149.2:0.0,St_PG6090_C00T014151.1:0.0,St_PG6090_C00T014151.2:0.0,St_PG6163_C00T051695.1:0.0,St_PG6163_C00T051695.2:0.0,St_PG6163_C00T051698.1:0.0,St_PG6163_C00T051698.2:0.0,St_PG6225_C00T074190.1:0.0,St_PG6247_C00T016670.1:0.0,St_PG6247_C00T016670.2:0.0,St_PG6247_C00T016674.1:0.0,St_PG6247_C00T019318.1:0.0,St_PG6359_C05T002276.1:0.0,St_PG6359_C05T002276.2:0.0,St_PG6359_C05T002277.1:0.0,St_PG6359_C05T002277.2:0.0):0.008093316,St_PG6242_C00T057064.1:0.021768765)0.725:0.002613945)0.885:0.005358144)0.875:0.005355528,(C88_C05H1G023990.1:0.0,St_PG6244_C00T001209.1:0.0):0.013443483)0.945:0.007893359,St_PG6242_C00T057055.1:0.013354068)0.761:0.002650101,(St_PG5003_C00T071988.1:0.002582177,(St1-St05G531160.1:0.0,St2-St05G514840.1:0.0):0.002509635)0.961:0.012758734)0.889:0.007324285,((St_PG3022_C00T010906.1:0.034083482,(St_PG6242_C00T057063.1:0.007968344,((St_PG6055_C00T071573.1:0.0,St_PG6059_C00T034957.1:0.0,St_PG6059_C00T062987.1:0.0,St_PG6163_C00T019301.1:0.0,St_PG6163_C00T051691.1:0.0,St_PG6225_C00T074188.1:0.0,St_PG6246_C00T065247.1:0.0,St_PG6359_C00T060529.1:0.0,St_PG6359_C05T002272.1:0.0):0.000000005,St_PG6247_C00T047586.1:0.000000006)0.747:0.002739894)0.834:0.005423991)0.254:0.002841875,(St_PG4032_C00T007065.1:0.000000005,(St_PG4032_C00T070344.1:0.000000005,((He2-St05G516045.1:0.0,St_PG6029_C00T018633.1:0.0,St_PG6169_C00T041338.1:0.0,St_PG6244_C00T063248.1:0.0,St_RH_C00T062584.1:0.0,St_RH_C05T002305.1:0.0):0.002661589,St_PG5068_C00T060828.1:0.002660654)0.000:0.000000005)0.859:0.002661324)0.978:0.013307845)0.000:0.000000005)0.884:0.003096944)0.000:0.000000005,((C88_C05H1G024030.1:0.0,C88_C05H1G024030.2:0.0,C88_C05H1G024030.3:0.0,St_PG6169_C00T022897.1:0.0,St_PG6244_C00T001203.1:0.0):0.018873254,St_PG5068_C00T060821.1:0.027778851)0.741:0.002629743)0.764:0.003993789,(St_PG5062_C00T043532.1:0.012517115,(St_PG3022_C00T057326.1:0.002660832,XP_049366250.1:0.002668819)0.906:0.008904511)0.961:0.013570164)0.798:0.004830191)0.930:0.009119122)0.735:0.002994169,(St_PG3005_C00T019652.1:0.028231260,(((St_PG3003_C00T002907.1:0.010474544,((St_PG4032_C00T070324.1:0.0,St_PG4032_C00T070324.2:0.0):0.013089771,((St_PG4005_C00T014738.1:0.000000005,(St_PG4060_C00T063854.1:0.0,St_PG4060_C00T063854.2:0.0):0.002571429)0.892:0.005166071,(St_PG3005_C00T019651.1:0.010409636,(St_PG3023_C00T023805.1:0.0,St_PG3023_C00T023805.2:0.0):0.017309748)0.921:0.007787036)0.772:0.005161714)0.000:0.000000005)0.952:0.011087298,((St_PG5062_C00T007352.1:0.051197689,St_RH_C00T052099.1:0.020145854)0.736:0.007905871,St_PG4042_C00T022685.1:0.031812874)0.111:0.003065436)0.826:0.006947188,(St_PG4042_C00T022676.1:0.027797300,(St_PG4042_C00T075277.1:0.000000005,St_RH_C00T052105.1:0.008067201)0.970:0.016174496)0.949:0.013479198)0.874:0.005443681)0.918:0.009841145)0.677:0.002711879)0.767:0.003568853)0.441:0.003635399)0.000:0.000000006)0.780:0.003655695,((((((C88_C05H3G076570.1:0.0,C88_C05H3G076570.2:0.0):0.010404213,(St_PG5068_C05T002422.1:0.0,St_PG5068_C05T002422.2:0.0):0.052170211)0.949:0.013702838,((C88_C05H3G076490.1:0.0,C88_C05H3G076490.2:0.0):0.010362868,St_PG6002_C00T022204.1:0.010494847)0.733:0.002524278)0.866:0.005134897,St_PG6243_C00T025615.1:0.005150573)0.971:0.014244671,St_PG4017_C00T025862.1:0.066150117)0.900:0.012257682,(((((St_PG3022_C00T010912.1:0.026975786,St_PG5068_C00T060832.1:0.027544599)0.405:0.002804198,(XP_049354805.1:0.020125473,(((St_PG6002_C00T022190.1:0.003804011,(C88_C05H3G076620.1:0.0,C88_C05H3G076620.2:0.0,C88_C05H3G076620.3:0.0):0.022340703)0.777:0.003843100,(St_PG3022_C00T057294.1:0.0,St_PG3022_C00T057294.2:0.0):0.000000005)0.000:0.000000006,(St_PG3022_C00T015136.1:0.0,St_PG3022_C00T015136.2:0.0):0.002548368)0.909:0.008695756)0.991:0.020408861)0.881:0.005601665,(((C88_C05H1G023980.1:0.000000005,St_PG6244_C00T001210.1:0.000000005)1.000:0.066772718,(St_PG5062_C00T043520.1:0.000000005,St_PG6059_C00T004313.1:0.002612213)0.964:0.019340818)0.884:0.011571604,((C88_C05H1G023950.1:0.000000005,(St_PG6169_C00T022902.1:0.0,St_PG6244_C00T001211.1:0.0):0.000000005)0.998:0.047086503,((St_PG6242_C00T018561.1:0.005232292,St_PG4005_C00T038020.1:0.005204767)0.877:0.005483438,((St_PG3005_C00T049897.1:0.013062530,((St_PG5062_C00T043538.1:0.0,St_PG6002_C00T054985.1:0.0):0.002570094,(XP_049374319.1:0.010262543,((He2-St05G517775.1:0.0,St_PG6090_C00T053573.1:0.0):0.000000005,C88_C05H2G050080.1:0.011379357)0.802:0.002560175)0.783:0.002554034)0.933:0.007766665)0.735:0.002540580,St_PG4032_C00T070328.1:0.011533653)0.910:0.006675306)0.968:0.020177589)0.682:0.006582977)0.720:0.002654268)0.920:0.007838325,((((((Solyc_cer_BGV007989_00T016211.1:0.0,Solyc_EA00990_00T016897.1:0.0,Solyc_TS112_05T002422.1:0.0,Solyc_TS12_05T002304.1:0.0,Solyc_cer_TS238_05T002334.1:0.0):0.011791663,((XP_015074536.1:0.0,XP_027772994.1:0.0):0.000000006,XP_027772995.1:0.000000005)0.968:0.020508513)1.000:0.058919784,(((Sopim_PAS014479_00T016177.1:0.0,Sopim_TS421_05T002495.1:0.0,Sopim_TS421_05T002495.2:0.0):0.000000005,(Solyc_TS80_05T002284.1:0.002572009,((Sopim_TS413_05T002471.1:0.0,Sopim_TS413_05T002471.2:0.0):0.002593108,((XP_004240205.1:0.0,XP_010321400.1:0.0,XP_010321401.1:0.0,XP_025887048.1:0.0,Solyc_cer_BGV006865_00T016176.1:0.0,Solyc_cer_BGV006865_00T016176.2:0.0,Solyc_cer_BGV007931_00T016073.1:0.0,Solyc_cer_BGV007931_00T016073.2:0.0,Solyc_cer_BGV007989_00T016178.1:0.0,Solyc_cer_BGV007989_00T016178.2:0.0,Solyc_Brandywine_00T016598.1:0.0,Solyc_Brandywine_00T016598.2:0.0,Solyc_EA00371_00T016398.1:0.0,Solyc_EA00371_00T016398.2:0.0,Solyc_EA00990_00T016862.1:0.0,Solyc_EA00990_00T016862.2:0.0,Solyc_Fla8924_00T016297.1:0.0,Solyc_Floradade_00T016009.1:0.0,Solyc_Floradade_00T016009.2:0.0,Solyc_LYC1410_00T015926.1:0.0,Solyc_MM_05T002395.1:0.0,Solyc_MM_05T002395.2:0.0,Solyc_PI169588_00T015959.1:0.0,Solyc_PI169588_00T015959.2:0.0,Solyc_PI303721_00T015939.1:0.0,Solyc_PI303721_00T015939.2:0.0,Solyc_TS112_05T002391.1:0.0,Solyc_TS112_05T002391.2:0.0,Solyc_cer_TS118_05T002410.1:0.0,Solyc_cer_TS118_05T002410.2:0.0,Solyc_TS12_05T002269.1:0.0,Solyc_TS12_05T002269.2:0.0,Sopim_TS15_05T002398.1:0.0,Sopim_TS15_05T002398.2:0.0,Sopim_TS156_05T002399.1:0.0,Sopim_TS156_05T002399.2:0.0,Solyc_TS166_05T002267.1:0.0,Solyc_TS166_05T002267.2:0.0,Solyc_TS185_05T002273.1:0.0,Solyc_TS185_05T002273.2:0.0,Solyc_TS204_05T002330.1:0.0,Solyc_TS204_05T002330.2:0.0,Solyc_cer_TS238_05T002300.1:0.0,Solyc_cer_TS238_05T002300.2:0.0,Solyc_cer_TS280_05T002275.1:0.0,Solyc_cer_TS280_05T002275.2:0.0,Solyc_cer_TS281_05T002406.1:0.0,Solyc_cer_TS281_05T002406.2:0.0,Sopim_TS439_05T002307.1:0.0,Sopim_TS439_05T002307.2:0.0,Solyc_cer_TS545_05T002399.1:0.0,Solyc_cer_TS545_05T002399.2:0.0,Solyc_TS629_05T002405.1:0.0,Solyc_TS629_05T002405.2:0.0,Solyc_TS692_05T002362.1:0.0,Solyc_TS692_05T002362.2:0.0,Solyc_TS9_05T002383.1:0.0,Solyc_TS9_05T002383.2:0.0):0.005234525,(Sopim_LA2093_00T017262.1:0.0,Solyc_TS117_05T002325.1:0.0):0.000000005)0.871:0.002615797)0.000:0.000000005)0.000:0.000000006)1.000:0.052913648,((XP_019069402.1:0.023865624,(Sopim_BGV006775_00T016735.1:0.000000005,(Solyc_cer_BGV006865_00T016175.1:0.0,Solyc_cer_BGV007931_00T016072.1:0.0,Solyc_cer_BGV007931_00T016072.2:0.0,Solyc_cer_BGV007989_00T016177.1:0.0,Solyc_cer_BGV007989_00T016177.2:0.0,Solyc_Brandywine_00T016597.1:0.0,Solyc_Brandywine_00T016597.2:0.0,Solyc_EA00371_00T016397.1:0.0,Solyc_EA00990_00T016861.1:0.0,Solyc_EA00990_00T016861.2:0.0,Solyc_Fla8924_00T016296.1:0.0,Solyc_Fla8924_00T016296.2:0.0,Solyc_Floradade_00T016008.1:0.0,Solyc_LYC1410_00T015925.1:0.0,Solyc_MM_05T002394.1:0.0,Solyc_PI169588_00T015958.1:0.0,Solyc_PI303721_00T015938.1:0.0,Solyc_TS112_05T002389.1:0.0,Solyc_cer_TS118_05T002409.1:0.0,Solyc_TS12_05T002268.1:0.0,Solyc_TS12_05T002268.2:0.0,Sopim_TS15_05T002397.1:0.0,Sopim_TS15_05T002397.2:0.0,Sopim_TS156_05T002398.1:0.0,Sopim_TS156_05T002398.2:0.0,Solyc_TS166_05T002266.1:0.0,Solyc_TS166_05T002266.2:0.0,Solyc_TS185_05T002272.1:0.0,Solyc_TS185_05T002272.2:0.0,Solyc_TS204_05T002329.1:0.0,Sopim_TS222_05T002341.1:0.0,Sopim_TS222_05T002341.2:0.0,Solyc_cer_TS238_05T002299.1:0.0,Solyc_cer_TS238_05T002299.2:0.0,Solyc_cer_TS280_05T002274.1:0.0,Solyc_cer_TS281_05T002405.1:0.0,Solyc_cer_TS281_05T002405.2:0.0,Sopim_TS439_05T002306.1:0.0,Sopim_TS439_05T002306.2:0.0,Solyc_cer_TS545_05T002397.1:0.0,Solyc_TS629_05T002404.1:0.0,Solyc_TS9_05T002382.1:0.0):0.000000005)0.899:0.007788864)0.960:0.015852391,((((((Solyc_TS117_05T002323.1:0.005246142,(Sopim_TS413_05T002469.1:0.000000005,Solyc_TS80_05T002283.1:0.002598242)0.917:0.007794846)0.998:0.040141932,(((Sopim_PP_05T001907.1:0.000000005,((Solyc_cer_TS39_05T001907.1:0.0,Solyc_cer_TS623_05T001919.1:0.0):0.034139663,(Solyc_TS171_05T002128.1:0.0,Solyc_TS3_05T001954.1:0.0,Solyc_TS331_05T002080.1:0.0,Solyc_TS60_05T002070.1:0.0):0.000000005)0.918:0.002720839)0.911:0.005608445,((Solyc_cer_BGV006865_00T015813.1:0.000000005,Sopim_TS265_05T002140.1:0.002686896)0.000:0.000000005,((Sopim_TS15_05T002021.1:0.0,Sopim_TS156_05T002030.1:0.0,Solyc_cer_TS281_05T002033.1:0.0,Solyc_TS9_05T002017.1:0.0):0.000000005,Solyc_TS692_05T001998.1:0.000000005)0.854:0.002724378)0.839:0.002681368)0.000:0.000000005,(((Sopim_BGV006775_00T016339.1:0.0,Sopim_TS421_05T002103.1:0.0):0.000000005,Sopim_PAS014479_00T015820.1:0.000000005)0.000:0.000000005,(((Sopim_LA2093_00T016871.1:0.0,Sopim_LA2093_00T016871.2:0.0):0.000000005,(Solyc_TS117_05T001922.1:0.0,Solyc_cer_TS238_05T001894.1:0.0,Sopim_TS413_05T002101.1:0.0):0.000000005)0.855:0.002674519,(XP_019069358.2:0.0,XP_025887010.1:0.0,Solyc_cer_BGV007931_00T015707.1:0.0,Solyc_cer_BGV007931_00T015707.2:0.0,Solyc_cer_BGV007989_00T015794.1:0.0,Solyc_Brandywine_00T016201.1:0.0,Solyc_EA00371_00T016012.1:0.0,Solyc_EA00990_00T016495.1:0.0,Solyc_EA00990_00T016495.2:0.0,Solyc_Fla8924_00T015903.1:0.0,Solyc_Fla8924_00T015903.2:0.0,Solyc_Floradade_00T015654.1:0.0,Solyc_Floradade_00T015654.2:0.0,Solyc_LYC1410_00T015566.1:0.0,Solyc_MM_05T002026.1:0.0,Solyc_PI303721_00T015572.1:0.0,Solyc05T002142.1:0.0,Solyc_TS112_05T002016.1:0.0,Solyc_cer_TS118_05T002033.1:0.0,Solyc_TS12_05T001885.1:0.0,Solyc_TS12_05T001885.2:0.0,Solyc_TS166_05T001872.1:0.0,Solyc_TS185_05T001892.1:0.0,Solyc_TS204_05T001932.1:0.0,Sopim_TS439_05T001907.1:0.0,Sopim_TS439_05T001907.2:0.0,Solyc_cer_TS545_05T002025.1:0.0,Solyc_TS629_05T002038.1:0.0,Solyc_cer_TS96_05T001895.1:0.0):0.002681449)0.000:0.000000006)0.821:0.002670912)1.000:0.046958939)0.596:0.002834774,(Sopim_TS265_05T002523.1:0.021520020,((((Sopim_TS265_05T002522.1:0.0,Solyc_TS80_05T002285.1:0.0):0.000000005,((Solyc_TS117_05T002326.1:0.0,Solyc_cer_TS623_05T002305.1:0.0):0.000000005,Sopim_TS413_05T002472.1:0.002600047)0.895:0.002601902)1.000:0.078152546,((XP_019069404.2:0.0,Solyc_cer_BGV006865_00T016177.1:0.0,Solyc_cer_BGV007931_00T016074.1:0.0,Solyc_cer_BGV007989_00T016179.1:0.0,Solyc_Brandywine_00T016599.1:0.0,Solyc_EA00371_00T016399.1:0.0,Solyc_EA00990_00T016863.1:0.0,Solyc_Fla8924_00T016298.1:0.0,Solyc_Floradade_00T016010.1:0.0,Solyc_LYC1410_00T015927.1:0.0,Solyc_MM_05T002396.1:0.0,Solyc_PI169588_00T015960.1:0.0,Solyc_PI303721_00T015940.1:0.0,Solyc05T002517.1:0.0,Solyc_TS112_05T002392.1:0.0,Solyc_cer_TS118_05T002411.1:0.0,Solyc_TS12_05T002270.1:0.0,Sopim_TS15_05T002399.1:0.0,Sopim_TS156_05T002400.1:0.0,Solyc_TS166_05T002268.1:0.0,Solyc_TS171_05T002501.1:0.0,Solyc_TS185_05T002274.1:0.0,Solyc_TS204_05T002331.1:0.0,Sopim_TS222_05T002342.1:0.0,Solyc_cer_TS238_05T002301.1:0.0,Solyc_cer_TS280_05T002276.1:0.0,Solyc_cer_TS281_05T002407.1:0.0,Solyc_TS3_05T002318.1:0.0,Solyc_cer_TS39_05T002297.1:0.0,Sopim_TS439_05T002308.1:0.0,Solyc_cer_TS545_05T002400.1:0.0,Solyc_TS60_05T002446.1:0.0,Solyc_TS629_05T002406.1:0.0,Solyc_TS692_05T002363.1:0.0,Solyc_TS9_05T002384.1:0.0):0.006170873,Sopim_BGV006775_00T016736.1:0.000000005)0.886:0.015712299)0.909:0.036590386,XP_027772902.1:0.021586171)0.947:0.024656816)0.849:0.005684110)0.916:0.008155225,(XP_015076031.1:0.018466111,(Solyc_cer_TS623_05T002306.1:0.018465864,Solyc_TS80_05T002288.1:0.013007050)0.994:0.024178363)0.873:0.007301223)0.848:0.007941421,Solyc_TS80_05T002289.1:0.041150018)0.860:0.005503365,((XP_015076029.1:0.0,XP_027772901.1:0.0):0.019365241,(XP_015076027.1:0.026933974,(Sopim_TS421_05T002494.1:0.0,Sopim_TS421_05T002494.2:0.0):0.034054696)0.819:0.014220845)0.741:0.005309037)0.763:0.004945998)0.976:0.018777582)0.945:0.018879663)0.954:0.022223878,(((St_PG6242_C00T057053.1:0.019121279,(St_PG4032_C00T007056.2:0.027361733,St_PG6242_C00T057061.1:0.020345032)0.750:0.003951546)0.917:0.009894994,(((((He2-St05G517405.1:0.0,St_PG6029_C00T004514.1:0.0,St_PG6059_C00T004334.1:0.0,St_PG6169_C00T041323.1:0.0,St_PG6244_C00T063240.1:0.0):0.000000005,St_PG5068_C05T002408.1:0.000000005)0.730:0.000000005,St_RH_C05T002332.1:0.000000005)0.000:0.000000006,St_PG6225_C00T028608.1:0.002714872)0.994:0.027268025,((St_PG5062_C00T043528.1:0.007949330,(St1-St05G530645.1:0.0,St2-St05G514280.1:0.0):0.010646838)0.924:0.011518508,(St_PG6243_C00T025604.1:0.021937928,(((St_PG4017_C00T028087.1:0.0,St_PG4017_C00T054576.1:0.0):0.013312795,((He2-St05G522245.1:0.0,St1-St05G535805.1:0.0,St2-St05G519560.1:0.0):0.000000005,St_PG5062_C00T022034.1:0.015757495)0.748:0.002626364)0.956:0.012764374,(St_E4-63_C05T002878.1:0.019698479,((XP_049354812.1:0.010700550,(C88_C05H3G077530.1:0.010765974,(((C88_C05H1G024930.1:0.0,C88_C05H1G024930.2:0.0,C88_C05H1G024930.3:0.0):0.004274836,((St_PG4042_C00T022789.1:0.0,St_PG4042_C00T075187.1:0.0):0.003689236,St_PG5076_C00T076835.1:0.004284355)0.229:0.002656827)0.816:0.003684423,(C88_C05H4G103360.1:0.005295441,(St_PG6243_C00T022253.1:0.0,St_PG6243_C00T063571.1:0.0):0.002659838)0.000:0.000000005)0.000:0.000000005)0.840:0.002662768)0.000:0.000000005,((St_PG3022_C00T015052.1:0.0,St_PG3022_C00T015052.2:0.0):0.008013842,((St_PG3022_C00T057206.1:0.0,St_PG3022_C00T057206.2:0.0):0.018938527,(St_PG4036_C00T019109.1:0.005450870,St_PG4036_C00T025308.1:0.008106031)0.000:0.000000006)0.387:0.002661260)0.957:0.008003887)0.731:0.003271612)0.931:0.010029531)0.899:0.010046290)0.460:0.008171639)0.907:0.010746994)0.940:0.013075606)0.892:0.008342312,((St_RH_C00T052092.1:0.008093444,(St_E86-69_C05T002018.1:0.000000005,St_PG5032_C00T033993.1:0.002677355)0.967:0.016992631)0.858:0.014896353,(St_PG4042_C00T075278.1:0.018584261,(St_PG4042_C00T022673.1:0.013221924,(St_RH_C00T052094.1:0.0,St_RH_C00T052102.1:0.0):0.000000005)0.918:0.008229900)0.466:0.005928908)0.717:0.002545321)0.769:0.007102578)0.845:0.006101269,((St_PG3022_C00T057302.1:0.005227889,St_PG4036_C00T070600.1:0.005218800)0.952:0.012990347,((St_PG4032_C00T007060.1:0.002658675,St_PG4032_C00T007068.1:0.000000005)0.990:0.029087639,(St_PG4005_C00T014728.1:0.033532752,(St_PG6242_C00T024900.1:0.0,St_PG6242_C00T057056.1:0.0):0.020995416)0.956:0.018943409)0.958:0.022105183)0.860:0.008029055)0.744:0.002544152,((((St_PG4032_C00T070340.1:0.010106422,(St_PG3022_C00T057307.1:0.005403235,(St_PG5062_C00T043516.1:0.000000005,St_PG6002_C00T022195.1:0.008083482)0.859:0.005376895)0.976:0.014870301)0.981:0.018413455,(C88_C00H1G010610.1:0.0,C88_C05H2G050210.1:0.0,C88_C05H4G101530.1:0.0,St_PG6148_C00T013084.1:0.0):0.019199227)0.434:0.005409883,(C88_C05H2G050280.1:0.0,C88_C05H2G050280.2:0.0,C88_C05H2G050280.3:0.0,St_PG6148_C00T013088.1:0.0):0.038518780)0.000:0.000000005,((St_PG3022_C00T057317.1:0.034013025,(((C88_C00H1G010600.1:0.0,C88_C00H1G010600.2:0.0,C88_C00H1G010600.3:0.0,C88_C05H2G050260.1:0.0,C88_C05H2G050260.2:0.0,C88_C05H2G050260.3:0.0,C88_C05H4G101470.1:0.0,St_PG6148_C00T013085.1:0.0):0.010520626,(St1-St05G531445.1:0.0,St2-St05G515400.1:0.0):0.000000005)0.990:0.018472720,((C88_C00H1G010790.1:0.0,St_PG5068_C00T060831.1:0.0):0.023512339,(St_PG4017_C00T025858.1:0.002559391,St_PG4017_C00T054666.1:0.005124135)0.994:0.020867469)0.943:0.010884198)0.866:0.008531865)0.846:0.005285828,((((St_PG5018_C00T016318.1:0.0,St_PG5018_C00T020048.1:0.0,St_PG5018_C00T020180.1:0.0):0.023226817,(St_PG4041_C00T032391.1:0.016109632,(St_PG6002_C00T075855.1:0.015570187,(St_PG5068_C00T053949.1:0.010309252,St_PG6169_C00T039134.1:0.015122053)0.962:0.015871110)0.894:0.011420171)0.203:0.003678838)0.996:0.043937080,(St_PG5076_C00T076750.1:0.027756028,((St_PG4032_C00T007048.1:0.010340520,((C88_C00H1G010540.1:0.0,C88_C05H2G050320.1:0.0,C88_C05H2G050320.2:0.0,C88_C05H2G050320.3:0.0,C88_C05H4G101410.1:0.0,C88_C05H4G101410.2:0.0,C88_C05H4G101410.3:0.0,St_PG6148_C00T012834.1:0.0):0.000000005,(St_PG5003_C00T071995.1:0.002561235,((St1-St05G531450.1:0.0,St2-St05G515520.1:0.0):0.002558214,St_PG5068_C00T060809.1:0.005140026)0.000:0.000000005)0.000:0.000000005)0.922:0.007878618)0.987:0.019609795,((St_E4-63_C05T002773.1:0.0,St_E4-63_C05T002773.2:0.0,St_E86-69_C05T002011.1:0.0):0.024292951,St_PG4017_C00T025852.1:0.024269696)0.909:0.011469914)0.880:0.007104546)0.406:0.005159409)0.251:0.002440882,((He1-St05G517535.1:0.034412169,St_PG6242_C00T057052.1:0.028612326)0.619:0.005683888,(St_PG6029_C00T004504.1:0.013202395,((C88_C05H3G076690.1:0.0,C88_C05H3G076690.2:0.0):0.010767034,(St_PG4042_C00T075274.1:0.007916675,(St_PG6002_C00T022179.1:0.005733913,St_PG6002_C00T022185.1:0.005270431)0.763:0.002605721)0.948:0.007932949)0.000:0.000000005)0.476:0.006352304)0.952:0.012149867)0.740:0.005119230)0.779:0.002597015)0.856:0.004946628)0.813:0.002412455)0.000:0.000000005,(((St_PG3023_C00T054369.1:0.023777652,St_PG3023_C00T054374.1:0.026525330)0.988:0.024500443,((St_PG5068_C05T002427.1:0.0,St_PG5068_C05T002427.2:0.0):0.008902214,((((St_PG6002_C00T054992.1:0.0,St_PG6029_C00T023654.1:0.0,St_PG6148_C00T039282.1:0.0):0.027246848,(((St_PG6243_C00T025616.1:0.050333114,(St_PG4005_C00T024061.1:0.023859343,St_PG4005_C00T038015.1:0.015945197)0.845:0.005290942)0.865:0.009214053,(((C88_C05H3G076380.1:0.0,C88_C05H3G076380.2:0.0,C88_C05H3G076380.3:0.0,C88_C05H3G076380.4:0.0):0.012507900,(St_PG5062_C00T007350.1:0.002567044,(((St_PG6002_C00T054982.1:0.0,St_PG6002_C00T054982.2:0.0):0.002564398,St_PG6029_C00T051359.1:0.000000005)0.926:0.002563892,(St_PG6002_C00T054973.1:0.0,St_PG6002_C00T054973.2:0.0,St_PG6029_C00T034276.1:0.0):0.000000005)0.000:0.000000005)0.754:0.002837443)0.972:0.021587171,((C88_C05H2G049990.1:0.0,C88_C05H2G049990.2:0.0,C88_C05H2G049990.3:0.0,C88_C05H4G101730.1:0.0,C88_C05H4G101730.2:0.0,C88_C05H4G101730.3:0.0,St_PG5068_C00T060833.1:0.0,St_PG5068_C00T060833.2:0.0):0.007917953,((St_E4-63_C05T002779.1:0.0,St_E86-69_C05T002007.1:0.0):0.028582258,St_PG4041_C00T050266.1:0.011080163)0.743:0.003692495)0.994:0.032294968)0.581:0.007942789)0.893:0.008728006,C88_C05H1G023930.1:0.046574154)0.000:0.000000005)0.816:0.002627348,(St_PG3022_C00T057312.1:0.034987021,((St_PG6029_C00T004519.1:0.0,St_PG6029_C00T026065.1:0.0,St_PG6029_C00T026612.1:0.0,St_PG6169_C00T018949.1:0.0,St_PG6169_C00T041329.1:0.0,St_PG6169_C00T041335.1:0.0,St_PG6225_C00T028610.1:0.0,St_RH_C00T063190.1:0.0,St_RH_C05T002314.1:0.0,St_RH_C05T002325.1:0.0,St_RH10-15_C00T040849.1:0.0,St_RH10-15_C05T002506.1:0.0,St_RH10-15_C05T002516.1:0.0):0.000000005,St_PG6245_C00T041995.1:0.002604829)0.865:0.006009020)0.972:0.018051575)0.600:0.001672935,((((St_PG3023_C00T023785.1:0.015533803,(St_PG3005_C00T019654.1:0.012661387,St_PG3023_C00T023787.1:0.003841900)0.904:0.011036379)0.955:0.013448866,((C88_C05H3G076650.1:0.0,C88_C05H3G076650.2:0.0,C88_C05H3G076650.3:0.0,C88_C05H3G076650.4:0.0):0.005311430,(St_E4-63_C05T002784.1:0.0,St_E86-69_C05T002004.1:0.0,St_E86-69_C05T002004.2:0.0):0.002574071)0.981:0.016232254)0.542:0.002665114,((C88_C05H1G024070.1:0.0,C88_C05H1G024070.2:0.0,St_PG6244_C00T001197.1:0.0):0.000000005,((C88_C05H1G024050.1:0.0,C88_C05H1G024050.2:0.0,St_PG6169_C00T022895.1:0.0,St_PG6244_C00T001201.1:0.0):0.010712412,St_PG3003_C00T002912.1:0.000000006)0.521:0.002591020)1.000:0.030851565)0.723:0.004832252,(St_PG6242_C00T018564.1:0.0,St_PG6242_C00T018564.2:0.0):0.024264786)0.705:0.008359376)0.798:0.009718620)0.870:0.011012155)0.871:0.006075605,(St_PG5032_C00T033985.1:0.024605110,((C88_C00H1G010730.1:0.0,C88_C00H1G010730.2:0.0,C88_C00H1G010730.3:0.0,C88_C00H1G010730.4:0.0,C88_C05H2G050090.1:0.0,C88_C05H2G050090.2:0.0,C88_C05H2G050090.3:0.0,C88_C05H2G050090.4:0.0,C88_C05H2G050090.5:0.0,C88_C05H2G050090.6:0.0,C88_C05H2G050090.7:0.0,C88_C05H2G050090.8:0.0,C88_C05H4G101660.1:0.0,C88_C05H4G101660.2:0.0,C88_C05H4G101660.3:0.0,C88_C05H4G101660.4:0.0,St_PG5068_C05T002417.1:0.0):0.038418049,St_RH_C00T052098.1:0.038471562)0.911:0.010475704)0.845:0.005247277)0.692:0.002579330)0.737:0.002519856)0.861:0.005033621)0.867:0.004964016,((St_PG4005_C00T038011.1:0.042219791,((St_PG5062_C00T043545.1:0.000000005,St_PG6243_C00T063488.1:0.007710058)1.000:0.038045144,((St_E86-69_C05T002015.1:0.028559503,(St_E4-63_C05T002766.1:0.0,St_E86-69_C05T002021.1:0.0):0.037758517)0.940:0.012616174,(XP_049405511.1:0.029560550,((St_PG3022_C00T015143.1:0.008973214,St_PG5003_C00T071985.1:0.007281027)0.401:0.006404612,(St_PG4036_C00T070709.1:0.002580515,St_RH_C00T052106.1:0.007760377)0.763:0.003655307)0.996:0.031071417)0.751:0.003293294)0.941:0.010899751)0.274:0.003687863)0.706:0.002631983,((((St_PG1008_C00T010691.1:0.0,St_PG1008_C00T065360.1:0.0):0.000000005,St_PG1013_C00T053981.1:0.005342603)0.970:0.013084956,((((XP_015074931.1:0.002825623,((((Solyc_PI303721_00T015484.1:0.002580104,((Solyc_cer_BGV007931_00T015627.1:0.0,Sopim_TS222_05T001863.1:0.0,Solyc_TS629_05T001951.1:0.0,Solyc_TS80_05T001805.1:0.0):0.002580448,(Sopim_LA2093_00T016790.1:0.0,Sopim_PP_05T001819.1:0.0,Solyc_cer_TS238_05T001815.1:0.0,Solyc_TS331_05T001997.1:0.0,Sopim_TS413_05T002013.1:0.0,Solyc_cer_TS623_05T001830.1:0.0):0.000000005)0.000:0.000000005)0.854:0.002566952,(Sopim_PAS014479_00T015736.1:0.002567500,(Sopim_BGV006775_00T016244.1:0.002566307,Solyc_TS117_05T001835.1:0.002569378)0.000:0.000000005)0.000:0.000000005)0.000:0.000000005,((XP_019069347.2:0.0,Solyc_cer_BGV006865_00T015722.1:0.0,Solyc_cer_BGV007989_00T015707.1:0.0,Solyc_Brandywine_00T016113.1:0.0,Solyc_EA00371_00T015916.1:0.0,Solyc_EA00990_00T016397.1:0.0,Solyc_Fla8924_00T015814.1:0.0,Solyc_Floradade_00T015566.1:0.0,Solyc_LYC1410_00T015469.1:0.0,Solyc_MM_05T001943.1:0.0,Solyc_PI169588_00T015518.1:0.0,Solyc05T002072.1:0.0,Solyc_TS112_05T001937.1:0.0,Solyc_cer_TS118_05T001941.1:0.0,Solyc_TS12_05T001793.1:0.0,Sopim_TS15_05T001932.1:0.0,Sopim_TS156_05T001946.1:0.0,Solyc_TS166_05T001790.1:0.0,Solyc_TS171_05T002033.1:0.0,Solyc_TS171_05T002033.2:0.0,Solyc_TS185_05T001805.1:0.0,Solyc_TS204_05T001833.1:0.0,Solyc_cer_TS281_05T001945.1:0.0,Solyc_TS3_05T001873.1:0.0,Solyc_TS3_05T001873.2:0.0,Sopim_TS439_05T001819.1:0.0,Solyc_cer_TS545_05T001938.1:0.0,Solyc_TS60_05T001980.1:0.0,Solyc_TS692_05T001917.1:0.0,Solyc_TS9_05T001931.1:0.0):0.000000005,(Solyc_cer_TS280_05T001805.1:0.002571827,Solyc_cer_TS96_05T001815.1:0.000000005)0.871:0.002570521)0.950:0.007747750)0.000:0.000000005,(Sopim_TS265_05T002049.1:0.0,Solyc_cer_TS39_05T001820.1:0.0,Sopim_TS421_05T002014.1:0.0):0.000000005)0.985:0.018078402)0.988:0.018099903,(St_PG3003_C00T050366.1:0.012926848,St_PG4060_C00T064314.1:0.005062362)0.779:0.002523677)0.763:0.002531592,(St_PG4032_C00T070809.1:0.015655455,((((St_PG4041_C00T007455.1:0.0,St_PG6090_C00T054024.1:0.0):0.000000005,(St_PG4041_C00T050699.1:0.000000005,(St_PG6059_C00T062497.1:0.0,St_PG6090_C00T035104.1:0.0):0.000000005)0.000:0.000000005)0.873:0.002520028,((St_PG6029_C00T051838.1:0.002543930,(St_E4-63_C05T002208.1:0.0,St_E4-63_C05T002208.2:0.0,St_E86-69_C05T001619.1:0.0,St_E86-69_C05T001619.2:0.0,St_PG6148_C00T000406.1:0.0,St_PG6148_C00T000406.2:0.0,St_PG6169_C00T041800.1:0.0,St_PG6169_C00T041800.2:0.0,St_PG6216_C00T064316.1:0.0,St_PG6244_C00T036814.1:0.0):0.000000005)0.741:0.000000024,(St_RH_C05T001815.1:0.000000005,(C88_C05H1G018910.1:0.0,C88_C05H1G018910.2:0.0,C88_C05H1G018910.3:0.0,C88_C05H3G071040.1:0.0,C88_C05H3G071040.2:0.0,C88_C05H4G097440.1:0.0,He1-St05G492205.1:0.0,St_PG5068_C00T050644.1:0.0):0.000000005)0.000:0.000000005)0.849:0.002545462)0.000:0.000000005,(St_A6-26_C05T001929.1:0.0,St_PG6055_C00T025772.1:0.0,St_PG6055_C00T025772.2:0.0,St_PG6059_C00T014094.1:0.0,St_PG6169_C00T004813.1:0.0,St_PG6246_C00T064804.1:0.0,St_PG6359_C00T065036.1:0.0,St_PG6359_C00T065036.2:0.0,St_PG6359_C05T001807.1:0.0):0.002562132)0.992:0.017946476)0.881:0.004997196)0.000:0.000000005,((((XP_049405700.1:0.0,XP_049405701.1:0.0):0.010129065,((St_E86-69_C00T057320.1:0.0,St_E86-69_C00T057320.2:0.0):0.000000005,(St_PG4042_C00T025972.1:0.0,St_PG4042_C00T075759.1:0.0):0.010119592)0.778:0.002523508)0.790:0.002518872,(St_PG4017_C00T055099.1:0.010228038,((He2-St05G481925.1:0.0,St_RH10-15_C05T002030.1:0.0,St1-St05G505325.1:0.0):0.000000006,(St_RH_C00T063355.1:0.0,St_RH_C00T065736.1:0.0):0.000000005)0.782:0.002518181)0.774:0.002514721)0.000:0.000000005,St2-St05G490960.1:0.005078443)0.981:0.012679946)0.763:0.002878676)0.937:0.008910726,((((St_PG3022_C00T057323.1:0.0,St_PG3022_C00T057323.2:0.0):0.002634457,St_PG6002_C00T022212.1:0.000000005)0.999:0.028194731,(((St_PG6059_C00T004316.1:0.036465456,((St_PG5003_C00T033381.1:0.031895981,XP_049405004.1:0.026489082)0.431:0.003456562,St_PG6241_C00T029901.1:0.035447050)0.000:0.000000006)0.430:0.006023126,(((St_PG5068_C00T060812.1:0.0,St_PG5068_C00T060812.2:0.0):0.002668451,((St_PG6002_C00T054978.1:0.0,St_PG6029_C00T034282.1:0.0,St_PG6148_C00T023201.1:0.0):0.005342905,(((St_PG6002_C00T054970.1:0.0,St_PG6059_C00T004336.1:0.0,St_PG6244_C00T063239.1:0.0,St_RH10-15_C05T002526.1:0.0):0.000000005,(St_PG6169_C00T041322.1:0.0,St_RH_C05T002334.1:0.0):0.000000005)0.855:0.002648561,((C88_C00H1G010560.1:0.0,C88_C05H4G101430.1:0.0):0.000000006,St_PG6148_C00T013089.1:0.000000005)0.855:0.002880873)0.000:0.000000005)0.000:0.000000006)0.859:0.002648883,St_PG6090_C00T053556.1:0.000000005)0.953:0.010665654)0.732:0.003866555,((St_PG4017_C00T025854.1:0.0,St_PG4017_C00T054662.1:0.0):0.003158830,(St_PG5068_C05T002410.1:0.000000005,((C88_C00H1G010640.1:0.0,C88_C00H1G010640.2:0.0,C88_C05H2G050180.1:0.0,C88_C05H4G101550.1:0.0):0.034067917,((He2-St05G516050.1:0.0,St_PG6029_C00T018634.1:0.0,St_PG6169_C00T041337.1:0.0,St_PG6244_C00T063247.1:0.0,St_RH_C00T062583.1:0.0,St_RH_C05T002306.1:0.0,St_RH10-15_C05T002501.1:0.0,St_RH10-15_C05T002501.2:0.0):0.002593981,(St_PG4032_C00T007064.1:0.0,St_PG4032_C00T070343.1:0.0):0.002620585)0.000:0.000000005)0.928:0.002588981)0.992:0.020359013)0.822:0.008720516)0.371:0.005505351)0.881:0.006398916,(St2-St05G514480.1:0.029829607,(St_PG3022_C00T057305.1:0.015564488,St_PG4017_C00T025860.1:0.005527028)0.990:0.028627857)0.991:0.025065915)0.737:0.002256483)0.738:0.005649317)0.776:0.003188044)0.733:0.002268282,(((St_PG3022_C00T010913.1:0.055023282,((XP_049388476.1:0.002967652,((St_PG3022_C00T010914.1:0.0,St_PG3022_C00T010914.2:0.0,St_PG3022_C00T010914.3:0.0):0.008057995,((C88_C05H3G076660.1:0.0,C88_C05H3G076660.2:0.0):0.010467070,(St_E4-63_C05T002786.1:0.0,St_E4-63_C05T002786.2:0.0,St_E86-69_C05T002001.1:0.0,St_E86-69_C05T002001.2:0.0):0.007746686)0.902:0.007331279)0.750:0.005057640)0.990:0.023044556,((((St_PG1013_C00T013029.1:0.0,St_PG1013_C00T054066.1:0.0):0.005225701,(St_PG1008_C00T007627.1:0.002580196,St_PG1008_C00T065451.1:0.000000005)0.786:0.002582131)0.944:0.010330091,((St_PG3022_C00T058877.1:0.0,St_PG3022_C00T058877.2:0.0):0.007777452,((St_PG4036_C00T007583.1:0.007847201,St_PG4036_C00T052443.1:0.002607912)0.798:0.002610933,(St_PG6243_C00T060180.1:0.010460317,(St_PG4042_C00T022855.1:0.005169645,St_PG4042_C00T078124.1:0.013126054)0.780:0.002592209)0.000:0.000000005)0.765:0.002574560)0.774:0.002616873)0.403:0.002561902,(St_PG4060_C00T064422.1:0.043205979,(XP_027772683.1:0.012972169,(((XP_019069506.1:0.0,Sopim_BGV006775_00T016122.1:0.0,Solyc_cer_BGV006865_00T015605.1:0.0,Solyc_cer_BGV007989_00T015587.1:0.0,Solyc_Brandywine_00T015997.1:0.0,Solyc_EA00371_00T015799.1:0.0,Solyc_EA00990_00T016268.1:0.0,Solyc_Fla8924_00T015703.1:0.0,Solyc_Floradade_00T015450.1:0.0,Sopim_LA2093_00T016664.1:0.0,Solyc_LYC1410_00T015361.1:0.0,Solyc_MM_05T001820.1:0.0,Solyc_PI169588_00T015415.1:0.0,Solyc_PI303721_00T015376.1:0.0,Solyc05T001934.1:0.0,Solyc_TS112_05T001819.1:0.0,Solyc_cer_TS118_05T001815.1:0.0,Solyc_TS12_05T001678.1:0.0,Sopim_TS15_05T001814.1:0.0,Sopim_TS156_05T001829.1:0.0,Solyc_TS166_05T001680.1:0.0,Solyc_TS185_05T001679.1:0.0,Solyc_TS204_05T001722.1:0.0,Sopim_TS222_05T001750.1:0.0,Solyc_cer_TS238_05T001703.1:0.0,Solyc_cer_TS280_05T001687.1:0.0,Solyc_cer_TS281_05T001819.1:0.0,Sopim_TS413_05T001877.1:0.0,Sopim_TS439_05T001699.1:0.0,Solyc_cer_TS545_05T001815.1:0.0,Solyc_TS60_05T001861.1:0.0,Solyc_TS629_05T001827.1:0.0,Solyc_TS692_05T001798.1:0.0,Solyc_TS80_05T001692.1:0.0,Solyc_TS9_05T001808.1:0.0,Solyc_cer_TS96_05T001700.1:0.0):0.000000005,(Solyc_cer_BGV007931_00T015523.1:0.005141171,Solyc_TS117_05T001723.1:0.002580758)0.000:0.000000005)0.850:0.000000005,(((Sopim_PP_05T001707.1:0.0,Solyc_TS331_05T001868.1:0.0,Solyc_cer_TS623_05T001707.1:0.0):0.002580821,(Solyc_TS171_05T001923.1:0.0,Solyc_TS3_05T001764.1:0.0,Solyc_cer_TS39_05T001708.1:0.0):0.002566083)0.778:0.002565122,(Sopim_PAS014479_00T015631.1:0.0,Sopim_TS265_05T001917.1:0.0,Sopim_TS421_05T001884.1:0.0):0.031441367)0.772:0.002580457)0.952:0.010360604)0.863:0.006934189)0.638:0.000880457)0.997:0.031605615)0.902:0.012221171)0.494:0.007861071,(St_PG4017_C00T025853.1:0.026103814,(St_PG5068_C05T002429.1:0.006378492,(St_PG6148_C00T039267.1:0.0,St_PG6148_C00T039271.1:0.0,St_PG6148_C00T039274.1:0.0):0.019376247)0.987:0.027580284)0.847:0.011856664)0.792:0.009461474,((((St_PG6241_C00T029903.1:0.020622383,(St_PG1011_C00T018287.1:0.025471833,(St_PG1013_C00T003450.1:0.0,St_PG1013_C00T053531.1:0.0):0.021449661)0.949:0.012088360)0.906:0.008684033,(St_PG1008_C00T064899.1:0.034900929,St_PG6241_C00T029902.1:0.015648740)0.792:0.002914919)0.000:0.000000005,(St_PG1008_C00T018394.1:0.015353824,(St_PG1008_C00T018388.1:0.005859294,St_PG1008_C00T064905.1:0.003729309)0.978:0.022178511)0.768:0.002898089)0.977:0.016103059,(St_PG1013_C00T053535.1:0.026501432,St_PG6241_C00T000130.1:0.016253821)0.752:0.002869627)0.996:0.027192333)0.907:0.007778556)0.743:0.002717399)0.983:0.041198728,(sp2271chr05.14923.t1:0.0,sp2271chr05.nlr458.t1:0.0):0.074334687)0.976:0.040249746,XP_047257527.1:0.173309963)0.320:0.017016161,(SMEL4.1_05g003490.1.01:0.118912217,(((PHT96696.1:0.0,PHT98546.1:0.0):0.077886041,KAF3655518.1:0.039674003)0.983:0.045205573,((PHU18412.1:0.030688754,(PHT49013.1:0.025454044,(XP_047268690.1:0.013066109,(Capang05g001886:0.000000005,PHU18406.1:0.005147897)0.878:0.005182785)0.858:0.008642895)0.998:0.078817987)0.992:0.053052035,(((((PHT48989.1:0.012497039,PHT49008.1:0.033559609)0.964:0.017750954,((XP_047261836.1:0.0,XP_047261837.1:0.0,XP_047261838.1:0.0):0.002578418,((KAF3677282.1:0.000000006,XP_047268701.1:0.010356083)0.848:0.002578002,PHT98548.1:0.007766345)0.000:0.000000005)0.937:0.013089297)0.991:0.031932869,(PHT48570.1:0.051715917,(PHT49127.1:0.009591576,((PHT62066.1:0.0,KAF3650333.1:0.0):0.000000005,(KAF3665160.1:0.000000005,XP_016574441.2:0.000000005)0.006:0.005299787)0.964:0.015566950)0.996:0.035760271)0.912:0.015819089)0.424:0.008136776,((PHT26941.1:0.014352278,((PHT61609.1:0.0,XP_016573681.2:0.0,XP_016573682.2:0.0,XP_016573683.2:0.0):0.002592711,PHT98545.1:0.002557831)0.928:0.014119575)0.903:0.015506852,((PHT61431.1:0.0,PHT82331.1:0.0):0.011791514,PHT49089.1:0.024182485)1.000:0.071928622)0.921:0.018084356)0.929:0.015038783,((((((PHT61197.1:0.0,KAF3655754.1:0.0,KAF3686032.1:0.0,XP_047268729.1:0.0):0.012223559,PHT48773.1:0.014909848)1.000:0.058027752,(PHU18227.1:0.030154576,((PHT82258.1:0.0,KAF3623789.1:0.0,KAF3618373.1:0.0):0.057603534,PHT48669.1:0.003254667)0.000:0.000000006)0.998:0.049418798)0.339:0.008229133,((((PHT82328.1:0.0,XP_047259425.1:0.0):0.002551174,PHU18411.1:0.005244467)0.998:0.031679889,(PHT48991.1:0.017817970,(PHT48993.1:0.005340555,PHT49009.1:0.025746051)0.969:0.017092834)0.995:0.037704753)0.976:0.022067752,PHT48592.1:0.085368053)0.000:0.000653891)0.856:0.009582524,(PHT49012.1:0.014236206,(PHU18407.1:0.020284348,XP_016573675.2:0.018488906)0.977:0.016006871)0.968:0.018936731)0.957:0.019336909,(((PHT48990.1:0.009690089,PHT49005.1:0.017443239)0.985:0.029155055,PHT28024.1:0.033108035)0.992:0.038040352,(PHT49083.1:0.047647554,(Capang03g001530:0.007606105,PHU18764.1:0.005059042)0.974:0.019931126)0.975:0.023708440)0.865:0.007689409)0.850:0.014821861)0.000:0.000000006)0.330:0.014171948)0.992:0.042540029)0.126:0.009202022)0.633:0.011560910,((XP_009618706.1:0.0,XP_009618708.1:0.0,XP_009618710.1:0.0,XP_018631367.1:0.0,XP_018631368.1:0.0,XP_033515772.1:0.0):0.000000005,(XP_016450980.1:0.0,XP_016450981.1:0.0,XP_016450983.1:0.0):0.010069226)1.000:0.126094628)0.950:0.025142565,(XP_019253250.1:0.097495602,((((((St_PG6002_C00T054392.1:0.0,St_PG6090_C00T010511.1:0.0):0.000000005,(St_PG6163_C00T005745.1:0.0,St_PG6216_C00T015977.1:0.0,St_RH_C05T001741.1:0.0):0.005731661)0.999:0.035615224,(St_PG4017_C00T055176.1:0.013861768,((St_PG6002_C00T030546.1:0.002804582,St_PG6243_C00T014389.1:0.005177961)0.747:0.002599724,(St_PG4042_C00T034245.1:0.010388243,St_PG5018_C00T056977.1:0.005326676)0.000:0.000000005)0.000:0.000000005)0.851:0.004998748)0.871:0.005461040,St_PG4036_C00T023294.1:0.007818277)0.000:0.000000005,(XP_027772860.1:0.020153778,((Solyc_TS171_05T001936.1:0.0,Solyc_TS331_05T001883.1:0.0,Solyc_cer_TS39_05T001721.1:0.0,Solyc_cer_TS623_05T001719.1:0.0):0.010595627,(Sopim_PP_05T001717.1:0.000000005,Solyc_TS3_05T001777.1:0.002469455)0.906:0.011453272)0.920:0.013491197)0.999:0.043430343)0.000:0.000000005,(St_PG5068_C05T001853.2:0.000000005,St_PG5068_C05T001853.3:0.000000005)0.825:0.002595364)1.000:0.102825131)0.785:0.019245070)0.472:0.030473464,(((XP_033512808.1:0.0,XP_033512809.1:0.0):0.000000005,(XP_016453320.1:0.0,XP_016453321.1:0.0,XP_016453323.1:0.0,XP_016453324.1:0.0,XP_016453325.1:0.0):0.002542897)0.918:0.010842117,((XP_009786137.1:0.0,XP_009786145.1:0.0,XP_016445854.1:0.0,mRNA_49338_cds:0.0):0.000000005,Nitab4.5_0004406g0020.1:0.000000005)0.952:0.015059714)1.000:0.124169214)0.661:0.034974089)0.452:0.025036141)0.793:0.047561839,(((XP_009776290.1:0.206725624,((((((((St_PG4017_C00T000082.1:0.0,St_PG4017_C00T040725.1:0.0):0.076585221,((St_A6-26_C03T000871.1:0.0,C88_C03H2G043560.1:0.0,C88_C03H4G113780.1:0.0,St_E4-63_C03T000880.1:0.0,St_E86-69_C03T000798.1:0.0,St_PG6029_C00T021535.1:0.0,St_PG6029_C00T060899.1:0.0,St_PG6055_C00T028106.1:0.0,St_PG6055_C00T047190.1:0.0,St_PG6059_C00T040205.1:0.0,St_PG6148_C00T043934.1:0.0,St_PG6163_C00T027597.1:0.0,St_PG6163_C00T068001.1:0.0,St_PG6169_C00T021400.1:0.0,St_PG6216_C00T032355.1:0.0,St_PG6216_C00T043859.1:0.0,St_PG6245_C00T067498.1:0.0,St_PG6247_C00T016407.1:0.0,St_PG6247_C00T047927.1:0.0,St_PG6359_C00T057584.1:0.0,St_PG6359_C03T000854.1:0.0,St_RH_C00T060061.1:0.0,St_RH10-15_C03T000904.1:0.0,St1-St03G232920.1:0.0):0.000000005,(St_PG6225_C00T021480.1:0.0,St_PG6225_C00T058007.1:0.0):0.002807811)1.000:0.031618877)0.000:0.000000005,(St_PG4005_C00T034289.1:0.014842738,(St_PG3005_C00T023632.1:0.002350627,St_PG3005_C00T033842.1:0.002350331)0.898:0.007588289)0.965:0.013975393)0.748:0.002469810,(St_PG4041_C00T026864.1:0.011656245,St_PG4041_C00T062137.1:0.001017651)0.925:0.010970121)0.998:0.044746630,(((St_E86-69_C00T052278.1:0.040555642,(St_PG5018_C00T023867.1:0.0,St_PG5018_C00T023871.1:0.0):0.032887691)0.992:0.039997466,(St1-St04G116805.1:0.044827807,(((St_PG6090_C00T014276.1:0.0,St_PG6225_C00T062922.1:0.0):0.004664413,(((St_PG5003_C00T028997.1:0.0,St_PG5003_C00T050854.1:0.0,St_PG5003_C00T050854.2:0.0):0.004678101,(St_PG3005_C00T056875.1:0.016148192,(St_PG4060_C00T050045.1:0.000000005,St_PG4060_C00T050048.1:0.002313535)0.983:0.014036084)0.900:0.006963114)0.000:0.002289221,(St_PG6055_C00T069607.1:0.000000005,(St_PG6059_C00T029253.1:0.0,St_PG6059_C00T052755.1:0.0):0.000000005)0.976:0.011126101)0.000:0.000027884)0.973:0.015876088,(St_PG4005_C00T054682.1:0.094842893,(St_PG4017_C00T009054.1:0.030684346,(St_PG1011_C00T037913.1:0.037135768,(((St_PG4005_C00T017894.1:0.016372849,St_PG4005_C00T054687.1:0.009523971)0.721:0.002346158,(St_PG3005_C00T023503.1:0.002787963,St_PG4005_C00T054709.1:0.013339638)0.755:0.002679649)0.000:0.000000005,St_PG3005_C00T023504.1:0.005342403)0.978:0.018351674)0.961:0.020130147)0.736:0.004759897)0.432:0.007651805)0.821:0.013469306)0.938:0.020180824)0.961:0.031466913,((((St_PG5068_C11T001084.1:0.000000005,(St_PG4041_C00T035363.1:0.000000005,St_PG5062_C00T027845.1:0.010123341)0.975:0.011713101)0.925:0.008752259,(St_PG4017_C00T025660.1:0.022028491,((((St_PG6002_C00T082035.1:0.002508272,((St_E4-63_C11T001158.1:0.0,St_PG6029_C00T005217.1:0.0,St_PG6059_C00T076896.1:0.0,St_PG6090_C00T006220.1:0.0,St_PG6163_C00T008699.2:0.0,St_PG6225_C00T070631.1:0.0,St_PG6246_C00T039660.1:0.0,St1-St11G166280.1:0.0):0.010089489,(St_PG5003_C00T059537.1:0.0,St_PG5003_C00T059537.2:0.0):0.002525565)0.930:0.007562545)0.780:0.002526617,((St_PG4042_C00T017875.1:0.003357243,St_PG4042_C00T067073.1:0.000000005)0.987:0.016938977,C88_C11H4G086850.1:0.012663892)0.000:0.000000006)0.000:0.000000005,((C88_C11H2G037890.1:0.0,St_PG6055_C00T032351.1:0.0,St_PG6055_C00T033198.1:0.0,St_PG6055_C00T064957.1:0.0,St_PG6247_C00T030908.1:0.0,St_PG6359_C00T053618.1:0.0):0.000000005,(XP_015170744.1:0.000000005,(St_A6-26_C11T000980.1:0.000000005,St_PG6216_C00T034620.1:0.000000005)1.000:0.000000005)0.000:0.000000005)0.912:0.002519073)0.000:0.000000005,(St_PG4017_C00T043896.1:0.011091778,(St_PG5068_C00T047603.1:0.005063408,St_PG6148_C00T030742.1:0.002519164)0.829:0.002529699)0.000:0.000000005)0.766:0.003819294)0.748:0.003764250)0.956:0.014557720,((((St_PG4042_C00T010064.1:0.020086041,(St_PG4042_C00T010106.1:0.010022710,(((St_PG6090_C00T014272.1:0.0,St_PG6225_C00T062919.1:0.0):0.004831190,St_PG6243_C00T008989.1:0.002415547)0.000:0.000000006,(St_PG5032_C00T058060.1:0.016937279,St_A6-26_C04T000338.1:0.018306095)0.741:0.002406573)0.901:0.008442579)0.122:0.005694064)0.967:0.016218974,(St_PG4005_C00T054713.1:0.019820891,(St_PG4005_C00T054691.1:0.027209936,((St_PG3023_C00T012456.1:0.004880041,((St_PG6148_C00T049708.1:0.0,St_PG6163_C00T060152.1:0.0):0.012646734,(St_PG6242_C00T002466.1:0.0,St_PG6242_C00T002466.2:0.0,St_PG6242_C00T035394.1:0.0):0.007604703)0.779:0.002527714)0.000:0.000000005,(St_PG3023_C00T028043.1:0.000000005,St_PG3023_C00T066580.1:0.000000005)0.852:0.002608023)0.845:0.005885653)0.836:0.006062469)0.037:0.002897990)0.736:0.003368886,(((((St_PG4042_C00T010035.1:0.011497866,St_PG6090_C00T014266.1:0.015831513)0.947:0.015323550,(St_PG4041_C00T037205.1:0.017413729,(((St_PG5068_C04T000411.1:0.032282276,St1-St04G114890.1:0.054206697)0.986:0.029614180,(St_PG6245_C00T008266.1:0.116808939,St_RH10-15_C04T000294.1:0.003090934)0.931:0.021357947)0.852:0.007354287,St_PG4042_C00T010077.1:0.029221352)0.773:0.005252056)0.873:0.005622767)0.857:0.005311173,((St_PG3005_C00T056860.1:0.000000005,St_PG4005_C00T054674.1:0.003015143)0.969:0.009456904,(St_PG4049_C00T002696.1:0.014613848,((St_PG5018_C00T023863.1:0.011253683,(St_A6-26_C04T000320.1:0.0,St_PG6055_C00T015597.1:0.0,St_PG6148_C00T021952.1:0.0,St_PG6148_C00T049717.1:0.0,St_PG6163_C00T034331.1:0.0,St_PG6225_C00T027762.1:0.0,St_PG6245_C00T033754.1:0.0,St_PG6246_C00T020915.1:0.0,St_PG6359_C04T000323.1:0.0):0.004843820)0.000:0.000000005,(((XP_015167645.1:0.0,XP_015167646.1:0.0,XP_015167647.1:0.0,XP_015167648.1:0.0):0.009728909,St_PG5062_C00T047838.1:0.002774324)0.000:0.000000005,(C88_C04H4G103310.1:0.0,St_E4-63_C04T000357.1:0.0,St_E86-69_C00T055233.1:0.0,St_PG6002_C00T004697.1:0.0,St_PG6029_C00T031198.1:0.0,St_PG6244_C00T012597.1:0.0,St_PG6245_C00T008264.1:0.0,St_RH_C00T062557.1:0.0,St_RH10-15_C04T000291.1:0.0):0.002416565)0.000:0.000000005)0.836:0.002418011)0.000:0.000000005)0.983:0.012829892)0.000:0.000000005,St_PG6242_C00T002462.1:0.071745190)0.950:0.011254474,(St_PG6247_C00T029293.1:0.035771896,((((C88_C04H4G103390.1:0.0,St_PG6090_C00T071545.1:0.0,St_PG6245_C00T008273.1:0.0,St_PG6245_C00T008273.2:0.0,St_RH_C00T061527.1:0.0,St_RH_C04T000334.1:0.0):0.016321394,St_PG4042_C00T010067.1:0.008665545)0.484:0.003096427,St_PG3022_C00T056092.1:0.036752585)0.998:0.025982467,(St_PG5018_C00T023870.1:0.022391524,(St_PG5018_C00T023865.1:0.012990320,(St_PG5018_C00T023880.1:0.063165628,St_PG5062_C00T047836.1:0.003977886)0.842:0.016048260)0.898:0.009173914)0.738:0.003117326)0.861:0.004977622)0.000:0.000000005)0.993:0.027331920)0.390:0.015106725,((St_PG4042_C00T010094.1:0.070960296,St_PG5032_C00T058044.1:0.117082881)0.866:0.008512108,(St_PG1008_C00T047104.1:0.037718251,(St_PG1013_C00T065661.1:0.002419765,St_PG6241_C00T044524.1:0.030208720)0.000:0.000000005)0.853:0.008523327)0.934:0.010255044)0.794:0.014248247)0.966:0.020366548,((St_PG6002_C00T074115.1:0.010313887,(St_PG5068_C00T071132.1:0.021489966,St_PG5076_C00T004830.1:0.013373827)0.049:0.006562604)0.815:0.014464999,(St_PG5032_C00T017513.1:0.004706382,St_PG6247_C00T076462.1:0.007327766)1.000:0.108807977)0.116:0.016378967)0.972:0.032127039)0.960:0.019771601)0.759:0.006243312,(((St_PG5018_C00T023868.1:0.021476700,(St_PG5068_C04T000066.1:0.007240625,St_PG5068_C04T000075.1:0.004734043)0.855:0.007019448)0.992:0.030867973,St_PG4060_C00T016708.1:0.081764111)0.968:0.023403299,((((St_PG6002_C00T074148.1:0.019314553,(St_PG4060_C00T016740.1:0.017062163,St_PG6242_C00T035406.1:0.012786908)0.789:0.009903688)0.985:0.031710372,(St_PG4042_C00T027170.1:0.030009841,St_PG5018_C00T023876.1:0.017295587)0.905:0.020349588)0.631:0.009155861,((C88_C04H4G103440.4:0.0,St_PG6216_C00T074408.1:0.0,St_RH_C04T000340.1:0.0,St_RH_C04T000340.2:0.0):0.024198820,(((St_PG4060_C00T034775.1:0.002309224,((St_PG4017_C00T070550.1:0.007322543,(St_PG5068_C04T000420.1:0.007238877,((St_PG4042_C00T010087.1:0.0,St_PG6243_C00T008997.1:0.0):0.019991719,(C88_C04H4G103510.1:0.0,C88_C04H4G103510.2:0.0,C88_C04H4G103510.3:0.0,St_PG6002_C00T004714.1:0.0,St_PG6029_C00T031208.1:0.0,St_PG6090_C00T071550.1:0.0,St_PG6169_C00T062812.1:0.0,St_PG6216_C00T074403.1:0.0,St_PG6245_C00T008277.1:0.0,St_RH_C04T000346.1:0.0,St_RH10-15_C04T000305.1:0.0,XP_006355088.1:0.0,XP_015167639.1:0.0,XP_015167640.1:0.0,XP_015167641.1:0.0):0.004820729)0.000:0.000000005)0.000:0.000000005)0.963:0.007263219,St_PG4060_C00T050000.1:0.032066657)0.000:0.000000005)0.983:0.016452496,((St_PG3023_C00T002890.1:0.000000005,St_PG3023_C00T066596.1:0.002351992)0.982:0.014663567,(((St_PG6163_C00T011322.1:0.0,St_PG6216_C00T005757.1:0.0,St_PG6359_C04T000341.1:0.0):0.004925534,((C88_C04H4G103440.1:0.0,C88_C04H4G103440.2:0.0,C88_C04H4G103440.3:0.0,St_PG6216_C00T074409.1:0.0,St_RH_C04T000339.1:0.0):0.007371483,(St_PG3005_C00T023498.1:0.000000005,(St_PG5068_C04T000046.1:0.0,St_PG5068_C04T000065.1:0.0):0.002458106)0.950:0.004918214)0.000:0.000000005)0.000:0.000000005,(C88_C04H3G073270.1:0.0,C88_C04H3G073270.2:0.0,St_PG5003_C00T028792.1:0.0,St_PG5003_C00T029088.1:0.0,St_PG5003_C00T050846.1:0.0,St_PG6247_C00T067440.1:0.0):0.000000005)0.907:0.007379777)0.915:0.007442711)0.000:0.000000005,St_PG5076_C00T045681.1:0.038244957)0.975:0.019134808)0.684:0.009083717)0.973:0.031238622,((St_PG3005_C00T056887.1:0.038198611,(St_PG3023_C00T066564.1:0.011820425,St_PG4042_C00T021862.1:0.015538779)0.912:0.019220468)0.993:0.030849387,(St_PG4060_C00T016746.1:0.050115444,(((((St_E4-63_C04T000378.1:0.0,St_E86-69_C00T055209.1:0.0,St_PG6225_C00T017976.1:0.0):0.014668697,((C88_C04H1G003030.1:0.0,St2-St04G117375.1:0.0):0.009696093,(St_PG4041_C00T037233.1:0.000000005,St_PG3005_C00T023506.1:0.010988493)0.728:0.002729210)0.748:0.002348810)0.934:0.009541047,St_PG3005_C00T056878.1:0.027198256)0.746:0.002540843,(St_PG6242_C00T002471.1:0.0,St_PG6242_C00T035402.1:0.0):0.017642859)0.734:0.002416551,((St_PG3005_C00T056871.1:0.000000005,(St_PG4060_C00T016731.1:0.000000005,St_PG4060_C00T050007.1:0.002367643)0.975:0.011935585)0.780:0.007166232,(St_PG3003_C00T058654.1:0.021766586,(St_PG3023_C00T028040.1:0.0,St_PG3023_C00T066582.1:0.0):0.014503214)0.857:0.004835054)0.857:0.004803818)0.998:0.033707113)0.727:0.004353805)0.117:0.008640022)0.902:0.016992342)0.881:0.012978581)0.853:0.005966051,(((((St_PG3005_C00T070462.1:0.000000005,St_PG4005_C00T036453.1:0.004926155)1.000:0.103135095,((St_PG4017_C00T070547.1:0.025052934,St_PG4060_C00T034772.1:0.021477694)0.999:0.050213951,((St_PG6055_C00T069627.1:0.0,St_PG6059_C00T027757.1:0.0,St_PG6163_C00T060173.1:0.0,St_PG6246_C00T069275.1:0.0):0.055957886,((St_PG4060_C00T016734.1:0.0,St_PG4060_C00T050004.1:0.0):0.013335918,(((St_PG3023_C00T012451.1:0.0,St_PG3023_C00T066540.1:0.0):0.003286861,(St_PG6242_C00T002449.1:0.0,St_PG6242_C00T035383.1:0.0):0.004118330)1.000:0.069959535,(St1-St04G114915.1:0.016745639,(St_PG4042_C00T035055.1:0.003032117,St_PG5076_C00T004803.1:0.014620948)0.881:0.008335227)0.968:0.019877241)0.608:0.011101532)0.975:0.024659431)0.918:0.017161819)0.875:0.008221487)0.857:0.006765736,(((St_PG5062_C00T047822.1:0.094313236,(((((St_PG4041_C00T037230.1:0.038925329,((C88_C04H1G003050.1:0.0,C88_C04H1G003050.2:0.0,C88_C04H1G003050.3:0.0,St_PG6247_C00T029284.1:0.0,St2-St04G119365.1:0.0):0.004939869,St_PG6242_C00T035404.1:0.000000005)0.964:0.013757142)0.297:0.003463192,((St_E4-63_C04T000379.1:0.0,St_E86-69_C00T055208.1:0.0,St_PG6246_C00T017970.1:0.0):0.012235491,((C88_C04H1G003040.1:0.0,St2-St04G117380.1:0.0):0.007669852,St_PG4032_C00T056726.1:0.005086939)0.744:0.002882327)0.410:0.002869469)0.885:0.007306590,(St_PG5062_C00T047827.1:0.057561637,St_PG3003_C00T058653.1:0.010126193)0.741:0.002513632)0.945:0.012576898,(((((St_PG4017_C00T009066.1:0.023728120,(St_PG4042_C00T010038.1:0.012953254,(St_PG5076_C00T045690.1:0.004827068,(St_PG5076_C00T045672.1:0.002460825,St_PG6243_C00T009013.1:0.002915738)0.000:0.000000006)0.833:0.009903102)0.971:0.020928620)0.955:0.016977745,((St_PG4042_C00T072921.1:0.037498319,(((((C88_C04H3G073280.1:0.0,St_PG6247_C00T067441.1:0.0):0.010112472,(St_PG5068_C04T000055.1:0.019364534,(St_PG6055_C00T069620.1:0.0,St_PG6059_C00T052770.1:0.0,St_PG6148_C00T049698.1:0.0,St_PG6163_C00T060161.1:0.0):0.002503215)0.969:0.012579340)0.631:0.002495688,((St_PG4042_C00T072952.1:0.010159108,(St_PG5062_C00T047831.1:0.008991017,((St_PG4049_C00T033858.1:0.028177625,St_PG3023_C00T066575.1:0.045537940)0.834:0.010235657,(St_PG6090_C00T014268.1:0.000000005,St_PG6225_C00T062915.1:0.002482357)0.978:0.018417172)0.787:0.004482384)0.682:0.001512970)0.803:0.002538347,St1-St04G116835.1:0.024600015)0.000:0.000000005)0.717:0.002608540,St_PG4042_C00T072928.1:0.023645064)0.910:0.016449848,(St_PG4049_C00T011946.1:0.0,St_PG4049_C00T021774.1:0.0,St_PG4049_C00T021854.1:0.0):0.038742134)0.994:0.033933710)0.569:0.005833733,(St_PG4042_C00T010100.1:0.012258496,((St_PG4042_C00T010031.1:0.000000005,St_PG4042_C00T010058.1:0.002450641)0.929:0.004929833,((St_E86-69_C04T000379.1:0.0,He2-St04G118150.1:0.0):0.002447557,St_PG4042_C00T010089.1:0.002447950)0.786:0.002446538)0.000:0.000000005)0.980:0.019443476)0.995:0.028375542)0.852:0.005039253,(St_PG4017_C00T009073.1:0.040706691,(St_PG3005_C00T056865.1:0.008767619,St_PG3023_C00T066584.1:0.024418058)0.967:0.021360842)0.971:0.017205500)0.000:0.000000005,(St_PG3023_C00T028049.1:0.0,St_PG3023_C00T066545.1:0.0,St_PG3023_C00T066545.2:0.0):0.072142169)0.636:0.008994621,((St_PG4060_C00T016732.1:0.000000005,St_PG4060_C00T050005.1:0.002424315)0.999:0.029101255,(St_PG4042_C00T010028.1:0.017124533,(St_PG6002_C00T074141.1:0.0,St1-St04G115965.1:0.0):0.034046316)0.948:0.015981974)0.924:0.010263545)0.507:0.011368004)0.850:0.009273332,((((Sopim_PAS014479_00T011183.1:0.0,Sopim_PP_04T000232.1:0.0,Solyc_cer_TS545_04T000246.1:0.0,Solyc_cer_TS623_04T000239.1:0.0):0.000000005,HeroH:0.000000005)0.998:0.029478319,(HeroM:0.026065259,(((Sopim_BGV006775_00T011614.1:0.0,Sopim_BGV006775_00T011615.1:0.0):0.002538312,(HeroK:0.000000005,(((Solyc_cer_BGV007989_00T011238.1:0.0,Sopim_LA2093_00T011973.1:0.0):0.007898126,Sopim_PP_04T000231.1:0.027422527)0.349:0.002611933,((Sopim_LA2093_00T011977.1:0.0,Solyc_TS117_04T000243.1:0.0,Solyc_TS117_04T000246.1:0.0):0.002583358,(Sopim_PAS014479_00T011186.1:0.000000005,(HeroC:0.000000005,((Solyc_EA00371_00T011375.1:0.0,Solyc_Fla8924_00T011345.1:0.0,Solyc_MM_04T000247.1:0.0,Solyc_TS112_04T000247.1:0.0,Solyc_cer_TS118_04T000247.1:0.0,Solyc_TS12_04T000244.1:0.0,Solyc_TS166_04T000240.1:0.0,Solyc_TS185_04T000252.1:0.0,Solyc_TS204_04T000254.1:0.0,Sopim_TS222_04T000243.1:0.0,Solyc_cer_TS238_04T000248.1:0.0,Solyc_cer_TS280_04T000249.1:0.0,Solyc_cer_TS39_04T000249.1:0.0,Sopim_TS439_04T000245.1:0.0,Solyc_TS60_04T000245.1:0.0,Solyc_TS629_04T000246.1:0.0,Solyc_TS692_04T000241.1:0.0,Solyc_TS80_04T000237.1:0.0):0.005188712,Solyc_cer_TS623_04T000245.1:0.000000005)0.000:0.000000006)0.861:0.002590596)0.924:0.007837308)0.989:0.018010893)0.000:0.000000005)0.432:0.002988416)0.981:0.019346676,((Sopim_PAS014479_00T011187.1:0.000000005,((Sopim_BGV006775_00T011619.1:0.0,Solyc_EA00371_00T011376.1:0.0,Solyc_Fla8924_00T011346.1:0.0,Sopim_LA2093_00T011978.1:0.0,Solyc_MM_04T000248.1:0.0,Solyc_TS112_04T000248.1:0.0,Solyc_cer_TS118_04T000248.1:0.0,Solyc_TS12_04T000245.1:0.0,Solyc_TS166_04T000241.1:0.0,Solyc_TS185_04T000253.1:0.0,Solyc_TS204_04T000255.1:0.0,Sopim_TS222_04T000244.1:0.0,Solyc_cer_TS238_04T000249.1:0.0,Solyc_cer_TS280_04T000250.1:0.0,Solyc_cer_TS39_04T000250.1:0.0,Sopim_TS421_04T000244.1:0.0,Sopim_TS439_04T000246.1:0.0,Solyc_TS60_04T000246.1:0.0,Solyc_TS629_04T000247.1:0.0,Solyc_TS692_04T000242.1:0.0,Solyc_TS80_04T000238.1:0.0):0.005023353,HeroB:0.002625536)0.813:0.005012706)0.815:0.009620830,(XP_027771929.1:0.002909856,XP_027772157.1:0.007203682)0.922:0.012766394)0.963:0.014455678)0.781:0.005262907)0.929:0.014176402)0.968:0.025079596,(((Solyc_cer_BGV007931_00T011171.1:0.0,Solyc_cer_BGV007931_00T011171.2:0.0):0.013815916,(((Solyc_cer_BGV006865_00T011150.1:0.0,Solyc_cer_BGV007989_00T011239.1:0.0,Sopim_LA2093_00T011974.1:0.0,Sopim_TS421_04T000242.1:0.0,Solyc_cer_TS96_04T000236.1:0.0):0.000000005,HeroJ:0.010256853)0.994:0.027709723,((XP_025886222.1:0.0,Solyc_EA00371_00T011371.1:0.0,Solyc_Fla8924_00T011341.1:0.0,Solyc_TS12_04T000239.1:0.0,Solyc_TS166_04T000235.1:0.0,Solyc_TS185_04T000246.1:0.0,Solyc_TS204_04T000250.1:0.0,Solyc_cer_TS238_04T000243.1:0.0,Solyc_cer_TS280_04T000244.1:0.0,Solyc_cer_TS39_04T000244.1:0.0,Solyc_TS80_04T000232.1:0.0):0.002486919,(Sopim_PP_04T000229.1:0.0,Solyc_TS117_04T000238.1:0.0,Solyc_TS331_04T000243.1:0.0,Sopim_TS439_04T000241.1:0.0,Solyc_cer_TS545_04T000241.1:0.0,Solyc_cer_TS623_04T000231.1:0.0):0.000000005)0.752:0.002801582)0.607:0.013129121)0.884:0.030094806,((((Solyc_EA00371_00T011374.1:0.0,Solyc_EA00990_00T011733.1:0.0,Solyc_Fla8924_00T011344.1:0.0,Solyc_MM_04T000246.1:0.0,Solyc04T000235.1:0.0,Solyc_TS166_04T000239.1:0.0,Solyc_TS185_04T000251.1:0.0,Solyc_TS204_04T000253.1:0.0,Solyc_cer_TS238_04T000247.1:0.0,Solyc_cer_TS280_04T000248.1:0.0,Solyc_cer_TS39_04T000248.1:0.0,Solyc_TS60_04T000244.1:0.0,Solyc_TS692_04T000240.1:0.0):0.002419498,(Solyc_TS117_04T000242.1:0.002433102,(Sopim_BGV006775_00T011616.1:0.004866105,(Solyc_cer_BGV007989_00T011240.1:0.0,Solyc_Brandywine_00T011528.1:0.0,Sopim_LA2093_00T011976.1:0.0,Solyc_TS112_04T000246.1:0.0,Solyc_cer_TS118_04T000246.1:0.0,Solyc_TS12_04T000243.1:0.0,Sopim_TS222_04T000242.1:0.0,Sopim_TS439_04T000244.1:0.0,Solyc_TS629_04T000245.1:0.0,Solyc_TS80_04T000236.1:0.0):0.000000005)0.782:0.002429719)0.760:0.002430222)0.891:0.008171588,((Hero-A:0.0,HeroA:0.0):0.026388588,((NP_001234836.1:0.0,Solyc_EA00371_00T011377.1:0.0,Solyc_EA00990_00T011735.1:0.0,Solyc_Fla8924_00T011347.1:0.0,Solyc_Floradade_00T011045.1:0.0,Solyc_LYC1410_00T011066.1:0.0,Solyc_MM_04T000249.1:0.0,Solyc_PI169588_00T011064.1:0.0,Solyc_PI303721_00T011035.1:0.0,Solyc04T000236.1:0.0,Solyc_TS112_04T000249.1:0.0,Solyc_cer_TS118_04T000249.1:0.0,Solyc_TS12_04T000246.1:0.0,Solyc_TS166_04T000242.1:0.0,Solyc_TS185_04T000254.1:0.0,Solyc_TS204_04T000256.1:0.0,Sopim_TS222_04T000245.1:0.0,Solyc_cer_TS238_04T000250.1:0.0,Solyc_cer_TS280_04T000251.1:0.0,Solyc_TS3_04T000245.1:0.0,Solyc_cer_TS39_04T000251.1:0.0,Sopim_TS439_04T000247.1:0.0,Solyc_TS60_04T000247.1:0.0,Solyc_TS629_04T000248.1:0.0,Solyc_TS692_04T000243.1:0.0,Solyc_TS80_04T000239.1:0.0):0.000000005,((Sopim_BGV006775_00T011620.1:0.0,Solyc_cer_BGV007989_00T011241.1:0.0,Sopim_LA2093_00T011979.1:0.0,Sopim_TS15_04T000220.1:0.0,Sopim_TS421_04T000245.1:0.0,Solyc_cer_TS96_04T000237.1:0.0):0.000000005,Sopim_TS265_04T000247.1:0.002433960)0.995:0.012216061)0.998:0.040398314)0.408:0.007917659)0.837:0.008144451,((XP_027771928.1:0.004155402,(XP_027771971.1:0.0,XP_027771972.1:0.0):0.004295421)0.963:0.017331781,((Solyc_cer_BGV007989_00T011237.1:0.0,Sopim_LA2093_00T011972.1:0.0):0.048060077,(Solyc_TS117_04T000245.1:0.006726084,HeroD:0.008353411)0.224:0.003181683)0.802:0.004383772)0.531:0.004935926)1.000:0.064547509)0.995:0.044025933)0.536:0.005598794)0.873:0.012449252)0.954:0.019157236,(((St_PG6055_C00T069635.1:0.0,St_PG6059_C00T037693.1:0.0,St_PG6059_C00T052782.1:0.0,St_PG6148_C00T049683.1:0.0,St_PG6163_C00T060183.1:0.0,St_PG6245_C00T033793.1:0.0):0.022982072,(St_PG4005_C00T054724.1:0.005925905,(St_PG6225_C00T017978.1:0.004201606,(St_PG5018_C00T023886.1:0.047508689,(St_PG5003_C00T028789.1:0.0,St_PG5003_C00T050843.1:0.0):0.013763411)0.291:0.005036923)0.993:0.027632239)0.989:0.023267902)0.993:0.038344887,(St1-St04G116830.1:0.052679486,((((St_PG5003_C00T028791.1:0.0,St_PG5003_C00T050845.1:0.0):0.019589467,St_PG6225_C00T062903.1:0.011181593)0.994:0.026429549,(St_PG4042_C00T035046.1:0.027858577,St_PG3003_C00T058646.1:0.043246966)0.853:0.007447857)0.357:0.002531810,(((St_PG6055_C00T069629.1:0.0,St_PG6059_C00T032031.1:0.0,St_PG6059_C00T052778.1:0.0,St_PG6148_C00T049688.1:0.0,St_PG6163_C00T060176.1:0.0,St_PG6245_C00T033788.1:0.0):0.038894801,(St_PG1008_C00T047102.1:0.007007167,(St_PG1013_C00T065658.1:0.0,St_PG1013_C00T065658.2:0.0):0.013186005)0.368:0.005740076)0.609:0.012406475,St_PG5068_C04T000045.1:0.057993367)0.188:0.017675566)0.992:0.035242244)0.893:0.020260876)0.174:0.012640995)0.854:0.008511374,((St_PG4032_C00T056717.1:0.007494791,St_PG4060_C00T050050.1:0.015210733)1.000:0.056519789,((XP_015073103.1:0.030549166,(Solyc_cer_TS96_04T000234.1:0.005001268,(Solyc_cer_TS623_04T000242.1:0.000000005,HeroF:0.002564401)0.793:0.002518195)0.981:0.026236711)0.945:0.016855697,(((Solyc_TS331_04T000244.1:0.0,Solyc_cer_TS545_04T000242.1:0.0,Solyc_cer_TS623_04T000234.1:0.0,Solyc_cer_TS623_04T000234.2:0.0):0.000000005,(XP_025886344.1:0.000000005,((Solyc_cer_BGV007989_00T011233.1:0.0,Solyc_TS117_04T000240.1:0.0):0.000000005,Solyc_TS12_04T000241.1:0.002704138)0.000:0.000000005)0.837:0.002543775)0.978:0.021260219,(Sopim_BGV006775_00T011613.1:0.031655056,((Sopim_LA2093_00T011965.1:0.0,Sopim_TS15_04T000214.1:0.0,Sopim_TS421_04T000238.1:0.0):0.002563895,(Sopim_TS413_04T000238.1:0.010088890,((XP_004236921.1:0.0,Solyc_EA00371_00T011368.1:0.0,Solyc_EA00990_00T011730.1:0.0,Solyc_Fla8924_00T011338.1:0.0,Solyc_MM_04T000243.1:0.0,Solyc04T000232.1:0.0,Solyc_TS166_04T000232.1:0.0,Solyc_TS171_04T000242.1:0.0,Solyc_TS185_04T000244.1:0.0,Solyc_TS204_04T000247.1:0.0,Sopim_TS222_04T000240.1:0.0,Solyc_cer_TS238_04T000240.1:0.0,Sopim_TS265_04T000240.1:0.0,Solyc_cer_TS280_04T000241.1:0.0,Solyc_cer_TS39_04T000241.1:0.0,Solyc_TS60_04T000241.1:0.0,Solyc_TS692_04T000237.1:0.0):0.000000005,(Solyc_cer_BGV006865_00T011142.1:0.0,Solyc_cer_BGV007989_00T011228.1:0.0):0.002501221)0.754:0.002611590)0.973:0.020641142)0.956:0.019579970)0.724:0.012499006)0.841:0.006747126)0.999:0.038918108)0.961:0.020864766)0.981:0.022087252)0.719:0.003026874,(XP_049391741.1:0.097574089,((St_PG5076_C00T004810.1:0.035439254,(((St_PG5068_C00T071144.1:0.034762773,(((St_PG6090_C00T014275.1:0.0,St_PG6225_C00T027230.1:0.0,St_PG6225_C00T062921.1:0.0):0.033620595,(St_PG4005_C00T054710.1:0.045021094,(St_PG3003_C00T058661.1:0.022953336,((St_PG4049_C00T010242.1:0.007542252,(St_PG6243_C00T009006.1:0.004997571,((St_PG4036_C00T002627.1:0.0,St_PG4036_C00T030944.1:0.0,St_PG4042_C00T010079.1:0.0):0.000000005,St_PG5076_C00T045670.1:0.002488908)0.000:0.000000005)0.941:0.010003626)0.997:0.025364210,((St_A6-26_C04T000327.1:0.0,St_E4-63_C04T000363.1:0.0,St_E86-69_C00T055227.1:0.0,St_PG6055_C00T015590.1:0.0,St_PG6163_C00T034317.1:0.0,St_PG6163_C00T034324.1:0.0,St_PG6225_C00T027756.1:0.0,St_PG6245_C00T033762.1:0.0,St_PG6246_C00T069258.1:0.0,St_PG6359_C04T000329.1:0.0):0.007485333,((((St_PG5062_C00T047837.1:0.010375224,St_PG5068_C00T071140.1:0.004368255)0.598:0.000859513,(St_PG5003_C00T029000.1:0.0,St_PG5003_C00T050852.1:0.0):0.009845730)0.000:0.000000005,(St_PG5018_C00T023864.1:0.012937431,St_PG5068_C04T000083.1:0.014712755)0.000:0.002862678)0.881:0.002475351,(St_PG6002_C00T004699.1:0.0,St_RH_C04T000321.1:0.0,St_RH10-15_C04T000292.1:0.0):0.015025401)0.000:0.000000006)0.927:0.007464103)0.847:0.004814526)0.875:0.006318264)0.886:0.007552862)0.000:0.000000005,((St_PG6059_C00T020010.1:0.0,St_PG6059_C00T026999.1:0.0):0.049803963,((St_PG4042_C00T010074.1:0.023376860,(St1-St04G114885.1:0.004695028,((XP_049391840.1:0.0,XP_049391844.1:0.0):0.004822739,(XP_049391841.1:0.0,XP_049391842.1:0.0,XP_049391843.1:0.0):0.000000005)0.998:0.024776571)0.949:0.013639769)0.998:0.032514299,(He2-St04G120410.1:0.046254985,(XP_049391740.1:0.004854891,((St_PG6243_C00T009021.1:0.004861354,St_PG4042_C00T035016.1:0.032750533)0.793:0.001602720,((St_PG6169_C00T062825.1:0.0,St_PG6169_C00T062825.2:0.0,St_PG6216_C00T028351.1:0.0,St_PG6216_C00T074419.1:0.0,St_PG6244_C00T065711.1:0.0):0.009768395,(St_PG3023_C00T066570.1:0.017352223,St_PG4060_C00T049986.1:0.004244178)0.734:0.003103816)0.826:0.001548036)0.846:0.001730971)0.909:0.009846146)0.951:0.015696778)0.378:0.018584036)0.953:0.018180799)0.861:0.004997948)0.951:0.012386472,(((((XP_049391846.1:0.026983786,((((St1-St04G116810.1:0.022067333,((C88_C04H2G036940.1:0.0,C88_C04H2G036940.2:0.0,C88_C04H2G036940.3:0.0,C88_C04H2G036940.4:0.0):0.002480774,St_PG5032_C00T047200.1:0.000000005)0.997:0.028322159)0.247:0.005726682,(((St_PG5062_C00T047835.1:0.005092640,St_PG4017_C00T009068.1:0.012196563)0.757:0.003001027,(St_PG6169_C00T062817.1:0.0,St_RH_C04T000342.1:0.0):0.005100142)0.000:0.000000005,((St_PG6090_C00T014267.1:0.0,St_PG6225_C00T062914.1:0.0):0.019819391,(St_PG4042_C00T072942.1:0.035559089,St_PG4042_C00T010024.1:0.023727970)0.827:0.009970745)0.737:0.002873366)0.782:0.003114156)0.886:0.004917051,((St_PG4049_C00T002692.1:0.017581691,((St_PG4042_C00T010115.1:0.0,St_PG4042_C00T072958.1:0.0):0.029846392,(St1-St04G116610.1:0.021312974,(He1-St04G120480.1:0.002476228,(St_PG5018_C00T023881.2:0.000000005,(St_PG6055_C00T069624.1:0.0,St_PG6059_C00T031706.1:0.0,St_PG6059_C00T052775.1:0.0,St_PG6148_C00T049693.1:0.0,St_PG6163_C00T060168.1:0.0,St_PG6245_C00T033782.1:0.0):0.002518465)0.898:0.004988206)0.982:0.019139114)0.837:0.005672598)0.775:0.007679133)0.860:0.005230952,St_PG4042_C00T010096.1:0.015004382)0.707:0.002431674)0.877:0.006497095,((((St_PG4017_C00T009049.1:0.029209297,(St_PG4042_C00T010076.1:0.004970030,(St_PG4042_C00T010069.1:0.002473711,St_PG4042_C00T035018.1:0.002477966)0.000:0.000000005)0.931:0.002890433)0.000:0.000000005,(((St_PG3005_C00T056873.1:0.000000005,(St_PG4005_C00T013708.1:0.0,St_PG4005_C00T017895.1:0.0):0.002956490)0.701:0.001965489,((St_PG4060_C00T016721.1:0.0,St_PG4060_C00T050016.1:0.0):0.022374447,((St_PG4060_C00T016724.1:0.0,St_PG4060_C00T050013.1:0.0):0.009923799,St_PG6242_C00T035392.1:0.008371990)0.761:0.004074114)0.414:0.005023117)0.974:0.014601091,(C88_C04H1G003000.1:0.0,C88_C04H1G003000.2:0.0,C88_C04H1G003000.3:0.0,St_PG6247_C00T029290.1:0.0,St2-St04G117365.1:0.0):0.035768656)0.000:0.000000005)0.603:0.000861862,((XP_049391835.1:0.0,XP_049391845.1:0.0,XP_049391847.1:0.0):0.004954413,(XP_049391836.1:0.0,XP_049391837.1:0.0,XP_049391838.1:0.0,XP_049391839.1:0.0):0.000000005)0.986:0.023068157)0.875:0.009782084,He2-St04G118125.1:0.024322686)0.279:0.003444652)0.853:0.005917006)0.653:0.002297833,(((St_PG5068_C04T000082.1:0.002478374,St_PG5003_C00T050851.1:0.004983796)0.750:0.002475614,(St_PG6029_C00T047311.1:0.0,St_PG6216_C00T028346.1:0.0,St_PG6216_C00T030202.1:0.0,St_PG6244_C00T065707.1:0.0,St_PG6359_C00T065992.1:0.0):0.004953149)0.000:0.000000005,St_PG5068_C00T071133.1:0.000000005)1.000:0.038352103)0.790:0.003718197,(((((C88_C04H4G103330.1:0.0,C88_C04H4G103330.2:0.0,C88_C04H4G103330.3:0.0,St_PG6002_C00T004703.1:0.0,St_PG6245_C00T008268.1:0.0,St_RH_C00T060043.1:0.0,St_RH_C04T000326.1:0.0,XP_015167643.1:0.0,XP_015167644.1:0.0):0.046049296,(St_PG6242_C00T002458.1:0.030188454,(St_PG3005_C00T056883.1:0.023876225,((St_A6-26_C04T000322.1:0.0,St_A6-26_C04T000332.1:0.0,St_E4-63_C04T000367.1:0.0,St_E86-69_C00T055222.1:0.0,St_PG6055_C00T015587.1:0.0,St_PG6148_C00T023663.1:0.0,St_PG6163_C00T030691.1:0.0,St_PG6163_C00T031730.1:0.0,St_PG6163_C00T034320.1:0.0,St_PG6225_C00T027752.1:0.0,St_PG6245_C00T033765.1:0.0,St_PG6246_C00T017115.1:0.0,St_PG6246_C00T023335.1:0.0,St_PG6246_C00T069259.1:0.0,St_PG6359_C04T000325.1:0.0,St_PG6359_C04T000333.1:0.0):0.002481244,St_PG5068_C04T000417.1:0.000000005)0.931:0.012714149)0.992:0.032195143)0.902:0.012367052)0.995:0.032580438,(St_PG4017_C00T009070.1:0.030594512,St_PG4060_C00T034786.1:0.043599192)0.723:0.002242253)0.976:0.019573295,(St_PG5068_C04T000087.1:0.012630795,(St_PG5076_C00T045685.1:0.017915845,((St_PG3005_C00T023496.1:0.0,St_PG5068_C04T000059.1:0.0):0.022055359,St_PG6002_C00T074134.1:0.037800894)0.239:0.014145797)0.625:0.006054871)0.605:0.010299326)0.452:0.006437635,St_PG3003_C00T058648.1:0.017748239)0.000:0.000000006)0.000:0.000000005,(St_PG4005_C00T054688.1:0.057036883,(St_PG6002_C00T074108.1:0.027369205,(St_PG4041_C00T037222.1:0.041695470,(St_PG4041_C00T037198.1:0.007748635,((St_PG4036_C00T002624.1:0.0,St_PG4042_C00T010078.1:0.0):0.007586532,St_PG6243_C00T008977.1:0.000000005)0.842:0.002521902)0.000:0.000000006)0.046:0.012593710)0.889:0.021089548)0.840:0.010494456)0.968:0.012203741,(St_PG4060_C00T034783.1:0.040520096,((St1-St04G117725.1:0.024059960,((St_PG3003_C00T058657.1:0.008630031,(((St_PG4005_C00T054706.1:0.008794410,((C88_C04H1G002970.1:0.0,C88_C04H1G002970.2:0.0,C88_C04H1G002970.3:0.0,C88_C04H1G002970.4:0.0,C88_C04H1G002970.5:0.0,St_PG6247_C00T029292.1:0.0,St2-St04G117210.1:0.0):0.000000005,St_PG4005_C00T054677.1:0.010441917)0.000:0.000000005)0.985:0.015665373,((St_PG3005_C00T056862.1:0.016581736,(St_PG3005_C00T023513.1:0.002621479,(St_PG3023_C00T066541.1:0.021053255,(St_PG6242_C00T002452.1:0.0,St_PG6242_C00T035386.1:0.0):0.004563348)0.000:0.000000005)0.917:0.011627720)0.964:0.014224807,(((((St_PG5018_C00T028213.1:0.002288982,(St_PG4042_C00T035021.1:0.004589330,XP_049391861.1:0.007166390)0.878:0.004631127)0.907:0.008799493,(((St_PG5068_C04T000051.1:0.002259791,(St_PG6002_C00T074146.1:0.006838709,(St_PG3022_C00T056088.1:0.002285006,St_PG5032_C00T047203.1:0.002830559)0.900:0.004519563)0.777:0.002254995)0.000:0.000000005,(St_PG5076_C00T045696.1:0.000000005,(St_PG3023_C00T028178.1:0.0,St_PG3023_C00T066591.1:0.0):0.011506779)0.296:0.002260017)0.740:0.003405946,(St_PG4042_C00T021853.1:0.0,St_PG4042_C00T072925.1:0.0):0.006022518)0.887:0.007731191)0.979:0.015516184,St_PG5068_C04T000410.1:0.031198435)0.000:0.000000005,(St_PG5018_C00T023884.1:0.014213097,St_PG6243_C00T009018.1:0.014400395)0.870:0.004695448)0.756:0.002317845,St_PG4017_C00T070556.1:0.031817899)0.748:0.002333839)0.886:0.004645636)0.000:0.000000005,St_PG3005_C00T056866.1:0.016568993)0.929:0.009175644)0.280:0.007364918,(St_PG3003_C00T058659.1:0.023435941,St_PG3003_C00T058658.2:0.012317208)0.725:0.006398206)0.848:0.006563045)0.967:0.016116672,St1-St04G114895.1:0.019737754)0.896:0.007261539)0.666:0.001400567)0.927:0.009304317)0.790:0.003604046,((St_PG6002_C00T004709.1:0.0,St_PG6090_C00T071546.1:0.0,St_PG6169_C00T062820.1:0.0,St_PG6216_C00T074413.1:0.0,St_PG6244_C00T012602.1:0.0):0.035431075,St_PG6059_C00T019919.1:0.016045512)0.480:0.006254235)0.875:0.007028989)0.968:0.021133488,((St_PG4060_C00T049989.1:0.029564863,((St_PG6242_C00T002468.1:0.0,St_PG6242_C00T035396.1:0.0):0.016346131,((St_PG3023_C00T012457.1:0.0,St_PG3023_C00T028052.1:0.0,St_PG3023_C00T066542.1:0.0):0.002444475,(St_PG4060_C00T049981.1:0.021662431,St_PG6225_C00T062918.1:0.025032287)0.000:0.000000005)0.966:0.017382737)0.945:0.014692063)0.996:0.040752346,(St_PG4042_C00T072955.1:0.042760325,(St_PG5076_C00T004837.1:0.052679711,((XP_049355615.1:0.000000005,((St_PG6055_C00T069621.1:0.0,St_PG6059_C00T052771.1:0.0,St_PG6148_C00T049697.1:0.0,St_PG6163_C00T060162.1:0.0,St_PG6245_C00T033776.1:0.0,St_PG6246_C00T069264.1:0.0):0.002479358,St_PG5076_C00T045692.1:0.002720377)0.000:0.000000005)1.000:0.049755569,(St_PG4041_C00T037236.1:0.046246511,(((St_PG4060_C00T016718.1:0.0,St_PG4060_C00T050019.1:0.0):0.008524133,(He1-St04G122200.1:0.016754968,St_PG4042_C00T035047.1:0.010727850)0.759:0.012141878)0.980:0.029076732,(St_PG6002_C00T074093.1:0.010181153,((St_PG5018_C00T028216.1:0.007949469,St_PG5068_C04T000071.1:0.005382362)0.992:0.029924061,((St_PG6055_C00T069633.1:0.0,St_PG6059_C00T026305.1:0.0,St_PG6059_C00T052780.1:0.0,St_PG6148_C00T049685.1:0.0,St_PG6163_C00T060180.1:0.0,St_PG6245_C00T033791.1:0.0):0.013290134,(St_PG6243_C00T009035.1:0.007395069,St_PG6243_C00T039899.1:0.007406851)0.794:0.003852565)0.263:0.004650968)0.475:0.006838088)0.944:0.016085313)0.774:0.004898619)0.857:0.015615798)0.881:0.013914642)0.384:0.024704258)0.912:0.014436345)0.903:0.015821404)0.820:0.015033633)0.716:0.003571834)0.843:0.006807283,(((((((St_PG4042_C00T010033.1:0.0,St_PG4042_C00T010033.2:0.0):0.062928768,((St_PG5068_C04T000049.1:0.002436237,((C88_C04H4G103420.1:0.0,St_PG6169_C00T062819.1:0.0,St_PG6216_C00T074411.1:0.0):0.000000005,(C88_C04H3G073230.1:0.002408130,(C88_C04H4G103480.1:0.0,St_PG6002_C00T004711.1:0.0,St_PG6029_C00T031205.1:0.0,St_PG6090_C00T071548.1:0.0,St_PG6216_C00T074405.1:0.0,St_RH_C04T000344.1:0.0,St_RH10-15_C04T000302.1:0.0,XP_006355089.1:0.0):0.000000005)0.853:0.002407562)0.766:0.002386778)1.000:0.048292849,(St_PG4042_C00T072939.1:0.000000005,St_PG4042_C00T072953.1:0.002705448)0.993:0.035100314)0.422:0.006800488)0.980:0.022571153,(St_PG5062_C00T047821.1:0.087707782,(St_PG5076_C00T004802.1:0.011977524,(((St_PG6243_C00T009022.1:0.004880078,St_PG3022_C00T056095.1:0.007362159)0.000:0.000000005,(St_PG6243_C00T009010.1:0.004893479,(St_PG5076_C00T004809.1:0.002446201,St1-St04G119325.1:0.008285065)0.787:0.002646718)0.771:0.002642445)0.000:0.000000006,(St_PG4036_C00T002622.1:0.002453624,St_PG4036_C00T055557.1:0.002447773)0.982:0.012294810)0.931:0.008356419)0.457:0.005382784)0.894:0.017675169)0.966:0.022289285,(St_PG3023_C00T013952.1:0.049586921,(St_PG4032_C00T023892.1:0.0,St_PG4032_C00T068455.1:0.0):0.051423982)1.000:0.085970784)0.638:0.007825954,((sp1102chr11_nlr_29.t1:0.000000005,sp2271chr11.nlr96.t1:0.000000005)1.000:0.088192968,((sp2271chr11.30949.t1:0.0,sp2271chr11.nlr100.t1:0.0):0.055872247,(sp1102chr11_nlr_112.t1:0.000000005,(sp2271chr11.30956.t1:0.0,sp2271chr11.nlr153.t1:0.0):0.004981821)0.993:0.033440585)0.999:0.056293569)0.974:0.021882109)0.747:0.008381528,(sp1102chr11_nlr_114.t1:0.101325996,(((sp1102chr11_nlr_117.t1:0.020603657,(sp2271chr11.30959.t1:0.0,sp2271chr11.nlr149.t1:0.0):0.016151010)0.981:0.026421649,(sp1102chr11_nlr_115.t1:0.051554227,(sp1102chr11_nlr_28.t1:0.0,sp2271chr11.nlr98.t1:0.0):0.096489745)0.900:0.020269211)0.994:0.037336656,(sp1102chr11_nlr_116.t1:0.044330035,(sp2271chr11.30955.t1:0.0,sp2271chr11.nlr150.t1:0.0):0.101992612)0.489:0.008495273)0.167:0.018820094)0.904:0.019451534)0.650:0.010983216,((St_PG5003_C00T029086.1:0.000000005,St_PG5003_C00T050848.1:0.002496357)0.936:0.010151312,(St_PG4017_C00T070552.1:0.005707294,St_PG4041_C00T037234.1:0.002432208)0.743:0.002297211)1.000:0.075133298)0.836:0.007147179)0.751:0.003164710)0.515:0.000428793,(SMEL4.1_11g019910.1.01:0.131479450,((St_PG3023_C00T028035.1:0.034767795,St_PG4060_C00T050024.1:0.018087938)0.999:0.063748369,(St_PG3023_C00T066569.1:0.068132185,(((St_PG6216_C00T005753.1:0.0,St_PG6244_C00T065702.1:0.0,St_PG6359_C04T000160.1:0.0):0.053011227,(St_PG3023_C00T012454.1:0.027081565,(St_PG3005_C00T023508.1:0.004991117,St_PG3023_C00T066555.1:0.004821651)0.873:0.008435031)0.897:0.021533132)0.959:0.030819377,((St_PG4005_C00T014464.1:0.0,St_PG4005_C00T054683.1:0.0):0.008055362,(St_PG5068_C04T000079.1:0.062321581,St_PG4032_C00T056719.1:0.026365446)0.889:0.031651808)0.925:0.019198319)0.964:0.023847441)0.809:0.011875677)0.772:0.010743452)0.025:0.009028147)1.000:0.230931080)1.000:0.247711125,((((XP_009588613.1:0.0,XP_009588615.1:0.0,XP_009588616.1:0.0,XP_009588617.1:0.0,XP_009588618.1:0.0,XP_033509272.1:0.0,XP_016498060.1:0.0,XP_016498061.1:0.0,XP_016498062.1:0.0,XP_016498063.1:0.0,XP_016498065.1:0.0,XP_016498066.1:0.0,Nitab4.5_0000032g0080.1:0.0,mRNA_42586_cds:0.0,mRNA_42587_cds:0.0,mRNA_42588_cds:0.0,mRNA_42589_cds:0.0):0.025437400,Nbe.v1.s00140g11040:0.033777297)1.000:0.247129921,(((((((((C88_C05H3G060240.1:0.0,St_PG6225_C00T017256.1:0.0):0.014430665,St_PG5018_C00T040341.1:0.019907882)0.977:0.017914896,((St_PG6055_C00T000735.1:0.0,St_PG6148_C00T007080.1:0.0,St_PG6245_C00T040563.1:0.0):0.020555204,St_PG6243_C00T067625.1:0.007656634)0.760:0.004013963)0.894:0.015754384,((St_PG4042_C00T057666.1:0.025480433,((C88_C05H2G036440.1:0.0,C88_C05H2G036440.2:0.0,C88_C05H3G062460.1:0.0,C88_C05H4G088780.1:0.0,St2-St05G163965.1:0.0):0.003866238,St_PG4049_C00T054683.1:0.057834912)0.782:0.003652694)0.000:0.000000006,((St_PG6055_C00T056371.1:0.0,St_PG6225_C00T046477.1:0.0,St_PG6244_C00T007499.1:0.0,St_PG6244_C00T069579.1:0.0,St_PG6245_C00T012627.1:0.0,XP_015168988.1:0.0):0.010092789,(((St_PG6245_C00T040358.1:0.028498127,((St_PG6243_C00T008078.1:0.013930693,(St_PG3022_C00T068417.1:0.002492618,St_PG6002_C00T017005.1:0.000000005)0.778:0.002501721)0.889:0.005000799,(St_PG5018_C00T040152.1:0.018500165,(((St_PG5062_C00T063739.1:0.004975014,St_PG6243_C00T067398.1:0.004965232)0.771:0.002484869,(St_PG4041_C00T000665.1:0.0,St_PG4041_C00T041134.1:0.0):0.010090585)0.768:0.002483134,XP_049349774.1:0.007497838)0.408:0.002485306)0.000:0.000000005)0.847:0.002483092)0.000:0.000000005,St_PG4060_C00T044430.1:0.004963681)0.000:0.000000005,(((St_PG4017_C00T008451.1:0.0,St_PG4017_C00T065244.1:0.0):0.007509378,St_PG5003_C00T053917.1:0.000000005)0.984:0.012552323,St_PG4032_C00T010878.1:0.007521968)0.000:0.000000005)0.741:0.002484544)0.000:0.000000005)0.963:0.022361461)1.000:0.131469822,(((PHT39143.1:0.020528124,((PHU21186.1:0.0,PHU21576.1:0.0):0.007481706,PHT63833.1:0.018027132)0.000:0.000000005)1.000:0.120176593,(((((PHT39445.1:0.005763374,((PHT63825.1:0.0,KAF3682971.1:0.0,XP_047264809.1:0.0,XP_047264810.1:0.0):0.000000005,KAF3673462.1:0.002569293)0.953:0.012215040)0.995:0.048440135,(KAF3662779.1:0.004163397,KAF3665267.1:0.004815955)0.985:0.044089605)1.000:0.067048092,((PHU12767.1:0.002613215,(PHT28548.1:0.007540688,(PHT76973.1:0.0,KAF3650263.1:0.0,KAF3660857.1:0.0,XP_047250120.1:0.0):0.005069724)0.752:0.002392426)1.000:0.127371076,((St_PG6225_C00T072829.1:0.005989361,(C88_C09H1G029220.1:0.013081976,St1-St09G629140.1:0.024150791)0.303:0.004842861)1.000:0.107491683,((KAF3682977.1:0.067862843,((PHT63821.1:0.0,KAF3673459.1:0.0,XP_047260683.1:0.0):0.021328830,XP_016566309.2:0.041259180)0.989:0.036477715)0.925:0.017855654,(Capang03g003299:0.097097574,St_PG4036_C00T044772.1:0.173352444)0.891:0.024078503)0.897:0.025687841)0.703:0.029698461)0.857:0.014408113)0.855:0.012858498,(((((((sp1102chr09_nlr_28.t1:0.011190340,sp2271chr09.nlr286.t1:0.002887725)0.992:0.021105725,((((((sp2271chr09.25175.t1:0.008064744,sp2271chr09.nlr569.t1:0.000000005)0.987:0.018605520,sp1102chr04_nlr_28.t1:0.029211887)0.733:0.002381970,(sp1102chr09_nlr_31.t1:0.002482804,sp2271chr09.nlr287.t1:0.010452413)0.994:0.024365682)0.868:0.005281021,(sp1102chr12_nlr_26.t1:0.025300193,sp2271chr12.nlr22.t1:0.007806942)0.991:0.021304146)0.936:0.010763204,sp2271chr12.nlr18.t1:0.043336574)0.458:0.004860194,sp2271chr09.nlr282.t1:0.012953098)0.860:0.005738299)0.765:0.002542707,sp2271chr09.nlr278.t1:0.037735872)0.733:0.004077421,(((sp1102chr09_nlr_26.t1:0.007732737,sp2271chr09.nlr289.t1:0.005275103)1.000:0.044949494,sp1102chr09_nlr_33.t1:0.034051628)0.394:0.002935780,(sp1102chr11_nlr_35.t1:0.003109554,sp2271chr11.nlr108.t1:0.015606422)0.992:0.025242751)0.928:0.010713125)0.640:0.000727693,(sp1102chr12_nlr_27.t1:0.024209103,sp2271chr09.nlr284.t1:0.015380720)0.980:0.021119428)0.000:0.000000006,((sp1102chr10_nlr_41.t1:0.005599240,(sp2271chr10.nlr216.t1:0.002581827,sp2271chr10.nlr213.t1:0.005099148)0.000:0.000000005)1.000:0.080202410,(((sp1102chr04_nlr_18.t1:0.029511906,sp2271chr09.nlr280.t1:0.062450440)0.414:0.007570628,(sp1102chr09_nlr_32.t1:0.007827730,sp2271chr09.nlr295.t1:0.002530420)0.994:0.018254401)0.000:0.000000006,(((sp2271chr08.nlr320.t1:0.034180126,(sp1102chr08_nlr_53.t1:0.000000005,sp2271chr08.nlr317.t1:0.002579662)0.988:0.018659645)0.753:0.002759975,(((sp1102chr09_nlr_55.t1:0.014085191,(sp1102chr09_nlr_53.t1:0.024012868,(sp1102chr09_nlr_2.t1:0.005975504,sp2271chr09.nlr270.t1:0.005919405)0.885:0.005930102)0.000:0.000000005)0.987:0.018087760,(sp1102chr05_nlr_24.t1:0.012067741,(sp2271chr05.16019.t1:0.0,sp2271chr05.nlr465.t1:0.0):0.000000005)0.994:0.023831883)0.746:0.002519800,((St_PG1011_C00T006328.1:0.0,St_PG1011_C00T031722.1:0.0):0.049628909,St_RH10-15_C07T000076.1:0.031310768)0.992:0.031730275)0.769:0.002603964)0.886:0.005216903,((sp1102chr09_nlr_27.t1:0.010444656,sp2271chr09.nlr285.t1:0.005205222)0.996:0.026505974,sp2271chr06.nlr418.t1:0.034710710)0.771:0.002699470)0.893:0.005158447)0.462:0.002544380)0.715:0.002622588)1.000:0.092325451,((((KAF3638048.1:0.0,KAF3653676.1:0.0):0.002135905,((PHT85471.1:0.0,XP_016553453.2:0.0,XP_047264935.1:0.0,XP_047264936.1:0.0,XP_047264937.1:0.0):0.000000005,(PHT39058.1:0.027803763,PHT99059.1:0.010002751)0.798:0.002467240)0.408:0.005326041)0.865:0.006907680,((PHT39463.1:0.009905951,((PHT85182.1:0.0,KAF3673476.1:0.0,XP_016566295.2:0.0,XP_016566297.2:0.0):0.002498280,(PHU21240.1:0.007504420,(Capang03g004065:0.002496687,KAF3682986.1:0.000000005)0.848:0.002498549)0.000:0.000000005)0.913:0.007673966)0.976:0.018470068,((PHT39208.1:0.000000005,PHT39417.1:0.005503482)0.938:0.010893669,(PHU21241.1:0.007680773,(PHT85181.1:0.002479646,XP_047264807.1:0.000000005)0.952:0.010659772)0.928:0.008795072)0.956:0.017154520)0.622:0.011087019)1.000:0.091478865,((sp1102chr09_nlr_47.t1:0.000000005,((sp1102chr09_nlr_21.t1:0.0,sp1102chr09_nlr_24.t1:0.0):0.012639303,sp2271chr09.nlr267.t1:0.004978996)0.000:0.000000005)1.000:0.085888760,((C88_C09H3G076880.1:0.0,XP_049354520.1:0.0):0.029229030,St_PG0009_C00T023962.1:0.010269693)1.000:0.106810052)0.916:0.019443506)0.006:0.016664725)0.904:0.014333022)0.923:0.015330213,((St_PG5003_C00T050381.1:0.017197611,(St_PG4017_C00T003914.1:0.005024242,St_PG4017_C00T050269.1:0.000000005)1.000:0.033325153)0.941:0.011641623,((XP_049409644.1:0.007854557,((((St_PG4032_C00T024277.1:0.0,St_PG4032_C00T066960.1:0.0):0.002395494,St_PG3023_C00T063783.1:0.020151987)0.972:0.012441104,St_PG4041_C00T031493.1:0.002457145)0.000:0.000000005,St_PG4041_C00T002646.1:0.002457284)0.988:0.017241678)0.636:0.005288567,He1-St06G119765.1:0.214261741)0.000:0.000000005)1.000:0.088254716)0.466:0.008041714)0.897:0.012718592,((XP_009777473.1:0.0,XP_009777474.1:0.0,XP_009777475.1:0.0,XP_009777476.1:0.0,mRNA_36568_cds:0.0,mRNA_36569_cds:0.0,mRNA_36570_cds:0.0):0.127905510,(St1-St01G682240.1:0.057572674,((St_PG4017_C00T005100.1:0.000000005,St_PG4017_C00T047728.1:0.002524335)0.998:0.017808830,(St_PG5018_C00T001714.1:0.012938104,(St_PG3022_C00T043991.1:0.000000005,XP_049347753.1:0.005060416)0.981:0.010134441)0.000:0.000000005)0.862:0.008927946)0.999:0.077722788)0.633:0.024516592)0.873:0.013082663)0.479:0.007008807,(((((((C88_C01H1G007190.1:0.0,C88_C01H1G007190.2:0.0,C88_C01H1G007190.3:0.0,C88_C01H1G007190.4:0.0,C88_C01H1G007190.5:0.0,C88_C01H3G101970.1:0.0,C88_C01H4G147660.1:0.0,St_E4-63_C01T000661.1:0.0,He2-St01G143080.1:0.0,St_PG6225_C00T016998.1:0.0):0.000000005,(St_PG5068_C00T070238.1:0.002584792,St_PG6002_C00T043284.1:0.002584108)0.000:0.000000005)0.972:0.012965926,(St_PG1011_C00T039000.1:0.010356929,(St_PG6241_C00T036321.1:0.018156245,St_PG6241_C00T036320.1:0.002609903)0.753:0.002579794)0.879:0.005161119)0.907:0.007730811,((St_PG5068_C01T000695.1:0.002612449,(St_PG6002_C00T073342.1:0.0,St_PG6245_C00T062592.1:0.0):0.007809553)0.921:0.007878596,(St_PG6243_C00T060025.1:0.006014874,(St_PG4049_C00T061778.1:0.007830469,((St_PG3022_C00T002032.1:0.0,St_PG6243_C00T004271.1:0.0):0.002568887,St_PG4049_C00T016511.1:0.005224081)0.000:0.000000005)0.000:0.000000005)0.909:0.007711927)0.872:0.005232471)1.000:0.076765536,((St_PG4005_C00T007368.1:0.0,St_PG4005_C00T048819.1:0.0):0.058530035,((((St_PG6055_C00T003109.1:0.0,St_PG6245_C00T067388.1:0.0):0.007647802,(St_PG5018_C00T022228.1:0.012734908,(St_PG4017_C00T000040.1:0.010204963,(St_PG4041_C00T025230.1:0.012994571,St_PG6225_C00T028752.1:0.000000005)0.000:0.000000005)0.000:0.000000005)0.000:0.000000005)0.915:0.012448819,(((St_PG4060_C00T025728.1:0.002623637,St_PG4060_C00T073095.1:0.010459861)0.965:0.010499713,(St_PG4005_C00T057568.1:0.005393066,(St_PG3005_C00T035591.1:0.007836830,St_PG4005_C00T008559.1:0.005217892)0.762:0.002608992)0.783:0.002599742)0.868:0.005260888,(St_PG5076_C00T019077.1:0.007738472,(St_PG4042_C00T004813.1:0.013024015,(St_PG3022_C00T059581.1:0.008123272,St_PG6243_C00T057892.1:0.007783195)0.867:0.005393299)0.760:0.002686096)0.913:0.008135249)0.956:0.013893461)1.000:0.055945604,(sp1102chr06_nlr_37.t1:0.011605024,(sp2271chr06.16184.t1:0.0,sp2271chr06.nlr406.t1:0.0):0.015765005)1.000:0.056057417)0.844:0.007554501)0.866:0.011139434)0.899:0.012800597,(((St_PG3005_C00T035592.1:0.010162432,St_PG3023_C00T020136.1:0.012762249)0.734:0.002239642,((St_PG5018_C00T022225.1:0.026230763,St_PG6245_C00T066329.1:0.046188318)0.876:0.013062382,(St_PG3022_C00T059579.1:0.021570640,St_PG6243_C00T057893.1:0.025963748)0.751:0.004446598)0.787:0.006369524)0.999:0.072244109,((St_PG3023_C00T008389.1:0.038794395,((St_PG0009_C00T018110.1:0.0,St_PG0019_C06T001262.1:0.0):0.017647426,(St_PG1011_C00T043646.1:0.023034194,((((((C88_C06H1G010500.1:0.0,St_PG5018_C00T036185.1:0.0):0.015279300,(St_PG4036_C00T000487.1:0.012710213,St_PG4036_C00T051264.1:0.000000005)0.966:0.010164754)0.865:0.005046375,St_PG4017_C00T061702.1:0.038779366)0.000:0.000000006,(((He1-St06G380925.1:0.0,St_PG6029_C00T031118.1:0.0,St_PG6169_C00T007502.1:0.0,St_PG6225_C00T049118.1:0.0,St_PG6245_C00T044422.1:0.0,St2-St06G361005.1:0.0):0.002528575,St_PG6055_C00T041403.1:0.058803664)0.000:0.000000005,(St_E4-63_C06T001165.1:0.002531222,(C88_C06H2G043970.1:0.0,St1-St06G379445.1:0.0):0.002534810)0.859:0.002534067)0.907:0.005258627)0.000:0.000000005,St_PG6002_C00T014337.1:0.005394816)0.968:0.012626094,(St_PG4005_C00T030601.1:0.004994010,(St_PG6242_C00T053813.1:0.007500488,(St_PG3005_C00T009279.1:0.005016236,St_PG3005_C00T051012.1:0.000000005)0.845:0.002499972)0.000:0.000000005)0.890:0.005032516)0.754:0.002488643)0.738:0.002528219)0.769:0.002531736)0.754:0.002184909,St_PG1013_C00T037581.1:0.018497642)1.000:0.077137457)0.739:0.011313817)0.847:0.015505869,((PHT39443.1:0.052108595,PHT39475.1:0.091135361)1.000:0.109854334,((St_PG3022_C00T048202.1:0.035483213,(((C88_C09H2G060250.1:0.0,C88_C09H2G060250.2:0.0):0.028918106,St_PG4036_C00T032067.1:0.042597327)0.976:0.025243718,St_PG4041_C00T064802.1:0.030141784)0.600:0.012866626)1.000:0.068518768,((((((C88_C09H4G117770.1:0.032914713,(He2-St09G645185.1:0.0,St_PG6245_C00T031114.1:0.0,St1-St09G633825.1:0.0):0.055391337)0.994:0.031617027,(((((C88_C09H1G029840.1:0.053412871,St_PG5068_C09T002903.1:0.028855123)0.947:0.011563510,((C88_C09H3G088730.1:0.0,He1-St09G777245.1:0.0,St_RH_C09T003034.1:0.0):0.053311309,((St_PG4005_C00T006169.1:0.034138929,(St_PG3005_C00T048108.1:0.018130903,((St_PG4005_C00T052894.1:0.020172333,St_PG6225_C00T019784.1:0.010800466)0.286:0.002569436,((St_PG3005_C00T027042.1:0.025710263,St_PG6242_C00T060265.1:0.016153991)0.802:0.007645181,St_PG3023_C00T051497.1:0.003011604)0.000:0.000000005)0.731:0.002105877)0.000:0.000000005)0.240:0.007102475,(St_PG4041_C00T020048.1:0.036926951,((St_PG6169_C00T038062.1:0.0,St_PG6244_C00T053297.1:0.0):0.020674335,XP_049369982.1:0.007841612)0.966:0.012806106)0.953:0.013321190)0.943:0.011881531)0.981:0.022455383)0.752:0.004167392,((St_PG5068_C00T066102.1:0.0,St_PG5068_C05T002022.1:0.0,St_PG6225_C00T056268.1:0.0):0.039274487,((St_PG6029_C00T063393.1:0.051997823,(St_PG4005_C00T006171.1:0.015427648,(((St_PG4060_C00T069230.1:0.0,St_PG4060_C00T069230.2:0.0):0.010610451,(St_PG4005_C00T052891.1:0.052471481,(St_PG4005_C00T052892.1:0.010434103,St_PG6242_C00T060267.1:0.018538074)0.741:0.002358176)0.986:0.021740716)0.866:0.007526207,(St_PG6002_C00T023176.1:0.0,St_PG6055_C00T069068.1:0.0):0.013318546)0.175:0.005278534)0.901:0.010448408)0.589:0.004003977,St_PG4041_C00T035224.1:0.090618936)0.746:0.003862746)0.923:0.007722071)0.767:0.002604665,(((St_PG3003_C00T029672.1:0.005233514,(St_PG3005_C00T052944.1:0.002613222,((St_PG3005_C00T027768.1:0.000000005,St_PG6242_C00T050173.1:0.005205833)0.956:0.007801320,St_PG4060_C00T001033.1:0.000000005)0.000:0.000000005)0.890:0.005199835)0.842:0.005285202,(C88_C09H2G050040.1:0.021307858,St_PG5018_C00T008170.1:0.029495701)0.889:0.007886237)1.000:0.037273321,(((((St_PG3005_C00T048110.1:0.013238637,St_PG4060_C00T069232.1:0.010309293)0.999:0.032926363,((St_PG3003_C00T019189.1:0.016700550,(((((C88_C09H3G088810.1:0.0,C88_C09H3G088810.2:0.0,C88_C09H3G088810.3:0.0,C88_C09H3G088810.4:0.0,C88_C09H3G088810.5:0.0,C88_C09H3G088810.6:0.0,C88_C09H3G088810.7:0.0,He1-St09G778050.1:0.0,St2-St09G605810.1:0.0):0.005337387,(St_PG4036_C00T044768.1:0.005386045,St_PG6243_C00T042998.1:0.000000005)0.939:0.008110342)0.915:0.007967540,((C88_C09H3G088760.1:0.0,He1-St09G777370.1:0.0,St_RH10-15_C09T002859.1:0.0):0.013658382,((C88_C09H1G029870.1:0.005262936,((C88_C09H2G060390.1:0.0,C88_C09H2G060390.2:0.0):0.002605123,XP_049386254.1:0.000000005)0.992:0.023849037)0.936:0.011414408,C88_C09H1G029900.1:0.007779326)0.765:0.002580580)0.000:0.000000005)0.755:0.002562527,St_PG3023_C00T018235.1:0.005401236)0.747:0.002609724,St_PG6002_C00T023177.1:0.010757607)0.980:0.017655944)0.194:0.002561975,St_PG6243_C00T043004.1:0.008397062)0.994:0.029864281)0.950:0.015941652,(St_PG5076_C00T065107.1:0.000000005,(St_PG6002_C00T028484.1:0.002573817,((C88_C09H2G051340.1:0.0,C88_C09H2G051340.2:0.0,C88_C09H2G051340.3:0.0,St_PG3022_C00T049131.1:0.0):0.002630215,St_PG4042_C00T073734.1:0.005255376)0.000:0.000000005)0.000:0.000000005)1.000:0.062256183)0.880:0.008160123,((St_PG5068_C09T002886.1:0.024980240,((C88_C09H3G088780.1:0.0,St_E4-63_C09T003166.1:0.0,He1-St09G777530.1:0.0,He2-St09G643845.1:0.0,St2-St09G605605.1:0.0,XP_006358839.2:0.0,XP_015169609.1:0.0):0.005051644,(C88_C09H2G060320.1:0.002515877,St_PG3022_C00T048204.1:0.010188367)0.780:0.002513917)0.986:0.019219960)0.975:0.023620510,((St_E4-63_C09T003165.1:0.0,He2-St09G643645.1:0.0,St_PG6029_C00T012484.1:0.0,St_PG6059_C00T075454.1:0.0,St_PG6225_C00T072764.1:0.0,St_PG6245_C00T031131.1:0.0,St_RH_C00T043879.1:0.0,St1-St09G632365.1:0.0,St2-St09G605445.1:0.0):0.023827701,((Sopim_LA2093_00T028341.1:0.0,Sopim_TS15_09T002735.1:0.0):0.002557002,(Sopim_BGV006775_00T027562.1:0.010268284,((NP_001289831.1:0.0,XP_004248007.2:0.0,Solyc_cer_BGV006865_00T026714.1:0.0,Solyc_EA00990_00T027970.1:0.0,Solyc_MM_09T002761.1:0.0,Sopim_PAS014479_00T026798.1:0.0,Sopim_PP_09T002643.1:0.0,Solyc09T002840.1:0.0,Solyc_TS112_09T002693.1:0.0,Solyc_cer_TS118_09T002694.1:0.0,Solyc_TS166_09T002545.1:0.0,Solyc_TS171_09T002772.1:0.0,Solyc_TS185_09T002646.1:0.0,Solyc_cer_TS281_09T002758.1:0.0,Solyc_TS331_09T002764.1:0.0,Solyc_cer_TS39_09T002601.1:0.0,Solyc_cer_TS545_09T002822.1:0.0,Solyc_TS629_09T002663.1:0.0,Solyc_TS9_09T002753.1:0.0):0.000000005,(Solyc_cer_BGV007931_00T026627.1:0.002561453,(Sopim_TS413_09T002784.1:0.002568368,(Sopim_TS222_09T002661.1:0.0,Solyc_TS60_09T002740.1:0.0):0.002558686)0.000:0.000000005)0.000:0.000000005)0.215:0.000000005)0.777:0.002564148)0.999:0.053866874)0.915:0.013444264)0.997:0.035862396)0.821:0.005330810,(((((Sopim_LA2093_00T028336.1:0.0,Sopim_TS15_09T002733.1:0.0):0.000000005,((((Sopim_LA2093_00T028337.1:0.0,Sopim_TS421_09T002801.1:0.0):0.016268464,Sopim_TS421_09T002800.1:0.000000006)0.734:0.006333219,Solyc_cer_TS623_09T002669.1:0.000000005)0.862:0.003133333,(Sopim_BGV006775_00T027557.1:0.0,Solyc_cer_BGV007989_00T026788.1:0.0):0.000000005)0.895:0.009746009)0.901:0.005205475,Solyc_TS117_09T002643.1:0.000000005)0.776:0.003582143,((Solyc_cer_BGV007931_00T026625.1:0.0,Solyc_TS185_09T002643.1:0.0,Solyc_cer_TS281_09T002755.1:0.0,Solyc_cer_TS39_09T002598.1:0.0,Solyc_TS692_09T002750.1:0.0,Solyc_TS9_09T002751.1:0.0):0.004998299,Solyc_cer_BGV007989_00T026789.1:0.005414271)0.496:0.005212040)0.904:0.012205037,(((XP_025888775.1:0.0,Solyc_cer_BGV006865_00T026713.1:0.0,Solyc09T002840.2:0.0,Solyc_TS166_09T002544.1:0.0,Sopim_TS222_09T002660.1:0.0):0.000000005,(Sopim_LA2093_00T028340.1:0.005207091,(Solyc_TS185_09T002645.1:0.0,Solyc_cer_TS281_09T002757.1:0.0,Solyc_cer_TS39_09T002600.1:0.0,Solyc_TS9_09T002752.1:0.0):0.000000005)0.839:0.002603057)0.860:0.006420812,(Solyc_cer_BGV007989_00T026792.1:0.000000005,(Sopim_BGV006775_00T027561.1:0.000000005,(Sopim_PAS014479_00T026797.1:0.002601098,Sopim_BGV006775_00T027558.1:0.016808630)0.000:0.000000005)0.906:0.002594984)0.908:0.009281397)0.412:0.009042833)1.000:0.063373342)0.837:0.004623396)0.718:0.004979265)0.976:0.013166375,(((XP_049388627.1:0.043089712,(((C88_C09H3G088800.1:0.0,He1-St09G778045.1:0.0):0.002932005,(C88_C09H2G060340.1:0.0,C88_C09H2G060340.2:0.0):0.005204978)0.000:0.000000005,((St_E4-63_C09T003170.1:0.0,He2-St09G644205.1:0.0,St2-St09G605805.1:0.0):0.000000005,St_PG6243_C00T043003.1:0.005186978)0.000:0.000000005)0.975:0.015607298)0.900:0.007924362,(St_PG6002_C00T023171.1:0.030840288,((St_PG3005_C00T027043.1:0.018270832,((C88_C09H1G029890.1:0.0,C88_C09H1G029890.2:0.0):0.012823221,St_PG5018_C00T030486.1:0.005101941)0.736:0.002751224)0.995:0.030346819,((C88_C09H4G117660.1:0.0,C88_C09H4G117660.2:0.0,St_PG6059_C00T000757.1:0.0,St_PG6148_C00T000021.1:0.0):0.017268182,((St_E4-63_C09T003178.1:0.0,He2-St09G644805.1:0.0,St_PG6225_C00T072752.1:0.0,St_PG6245_C00T016250.1:0.0,St_PG6245_C00T031120.1:0.0,St1-St09G633405.1:0.0):0.005119741,St_PG4036_C00T044767.1:0.005146288)0.956:0.012595845)0.941:0.014440254)0.974:0.021488664)0.816:0.005755225)0.991:0.021941261,(sp1102chr09_nlr_36.t1:0.047923712,(sp1102chr04_nlr_23.t1:0.000795037,sp2271chr04.nlr507.t1:0.014387347)0.997:0.040332845)0.991:0.027018158)0.394:0.005186166)0.000:0.000000005)0.854:0.002624254,((((sp1102chr09_nlr_16.t1:0.040946100,(sp1102chr05_nlr_41.t1:0.000000005,sp2271chr05.nlr453.t1:0.005092378)0.974:0.017631402)0.968:0.019750572,(St_PG1013_C00T048116.1:0.014256887,(St_PG1008_C00T041405.1:0.044854239,St_PG6055_C00T069076.1:0.049949404)0.914:0.019485944)1.000:0.053739536)0.220:0.006476050,(sp2271chr11.nlr161.t1:0.028839102,((sp2271chr11.nlr99.t1:0.018740533,(sp2271chr11.nlr159.t1:0.003651249,(sp1102chr11_nlr_110.t1:0.008893656,sp2271chr11.nlr172.t1:0.008708750)0.896:0.007429784)0.778:0.003718930)0.872:0.006475685,(sp2271chr11.nlr163.t1:0.027501762,sp2271chr11.nlr92.t1:0.028857677)0.383:0.004313078)0.749:0.004675068)0.997:0.031083425)0.902:0.011919285,((Sopim_BGV006775_00T027560.1:0.0,Solyc_cer_BGV007989_00T026791.1:0.0,Sopim_LA2093_00T028339.1:0.0,Solyc_TS185_09T002644.1:0.0,Solyc_cer_TS281_09T002756.1:0.0,Solyc_cer_TS39_09T002599.1:0.0,Sopim_TS421_09T002803.1:0.0,Solyc_TS692_09T002751.1:0.0):0.024912672,Solyc_cer_TS623_09T002672.1:0.031925644)0.998:0.039084020)0.767:0.003414092)0.766:0.005468619,(((St_PG3023_C00T051500.1:0.010587133,St_PG6225_C00T012775.1:0.018207518)1.000:0.062011919,((St_PG1013_C00T048111.1:0.013043620,(((St_E4-63_C09T003173.1:0.0,He2-St09G644525.1:0.0,St_PG6163_C00T018212.1:0.0,St_PG6225_C00T072758.1:0.0,St_PG6245_C00T016245.1:0.0,St_PG6245_C00T031125.1:0.0,St1-St09G633045.1:0.0):0.038216853,(((C88_C09H3G088770.1:0.0,St_RH10-15_C09T002860.1:0.0,St2-St09G605450.1:0.0):0.000000005,He2-St09G643650.1:0.000000005)1.000:0.046733199,St_PG6243_C00T043000.1:0.012450439)0.000:0.001948049)0.000:0.002674800,(((St_PG5068_C09T002906.1:0.072762446,St_PG6002_C00T023179.1:0.036602769)0.917:0.015554873,St_PG3023_C00T051501.1:0.061508266)0.814:0.008542672,(St_PG3022_C00T048212.1:0.005374378,XP_049386250.1:0.002533629)0.995:0.035326943)0.996:0.039074536)0.973:0.028566494)0.913:0.015489955,(XP_049388203.1:0.068723661,(((St_PG4042_C00T074648.1:0.033803551,((St_PG6090_C00T016235.1:0.012921950,((St_PG4032_C00T015386.1:0.000000005,St_PG4032_C00T052385.1:0.002545891)0.951:0.010252108,St_PG4005_C00T052896.1:0.012875335)0.867:0.005068466)0.757:0.002551504,(C88_C09H1G029800.1:0.041962245,(((C88_C09H2G060280.1:0.0,C88_C09H2G060280.2:0.0):0.000000006,St_PG5032_C00T046364.1:0.021084626)0.987:0.018132534,C88_C09H2G060270.1:0.002550817)0.614:0.002532682)0.000:0.000000006)0.790:0.002539673)0.707:0.001904706,((St_PG3022_C00T048215.1:0.017967546,St_PG6002_C00T085628.1:0.010269597)0.000:0.000000005,St_PG4042_C00T074659.1:0.025851243)0.892:0.005762966)0.726:0.002337870,((C88_C09H1G029820.1:0.0,C88_C09H3G088710.1:0.0,He1-St09G776965.1:0.0):0.043781574,(C88_C09H1G029860.1:0.0,C88_C09H1G029860.2:0.0):0.025301135)0.946:0.014216090)0.895:0.008742393)0.646:0.009285876)0.956:0.025950208)0.814:0.008556367,((St_PG6225_C00T072755.1:0.0,St_PG6245_C00T016247.1:0.0,St_PG6245_C00T031123.1:0.0,St1-St09G633050.1:0.0):0.047050155,sp2271chr09.nlr293.t1:0.058459830)0.865:0.009518737)0.885:0.010668369)0.909:0.017038674,(((((((St_PG3005_C00T027029.1:0.005024633,(St_PG4060_C00T069238.1:0.002551276,(St_PG5018_C00T011769.1:0.002542331,St_PG3005_C00T048127.1:0.009404609)0.000:0.000000006)0.761:0.003131728)0.965:0.009292656,(C88_C09H4G117720.2:0.0,C88_C09H4G117720.3:0.0):0.033358258)0.000:0.000000005,((((St_PG4032_C00T052379.1:0.034167543,(((((Solyc_cer_BGV007989_00T026797.1:0.0,Sopim_LA2093_00T028345.1:0.0,Solyc_TS117_09T002649.1:0.0,Sopim_TS15_09T002739.1:0.0,Sopim_TS413_09T002788.1:0.0,Solyc_cer_TS96_09T002652.1:0.0):0.000000005,Sopim_PAS014479_00T026802.1:0.002509800)0.000:0.000000005,((Solyc_TS185_09T002650.1:0.002509469,Solyc_cer_BGV007931_00T026631.1:0.002511774)0.000:0.000000006,(XP_004248043.1:0.0,Sopim_BGV006775_00T027566.1:0.0,Solyc_cer_BGV006865_00T026718.1:0.0,Solyc_Brandywine_00T027501.1:0.0,Solyc_EA00371_00T027162.1:0.0,Solyc_EA00990_00T027974.1:0.0,Solyc_Fla8924_00T027262.1:0.0,Solyc_Floradade_00T026560.1:0.0,Solyc_LYC1410_00T026459.1:0.0,Solyc_MM_09T002765.1:0.0,Solyc_PI169588_00T026571.1:0.0,Solyc_PI303721_00T026428.1:0.0,Sopim_PP_09T002647.1:0.0,Solyc09T002845.1:0.0,Solyc_TS112_09T002697.1:0.0,Solyc_cer_TS118_09T002698.1:0.0,Solyc_TS12_09T002556.1:0.0,Sopim_TS156_09T002744.1:0.0,Solyc_TS166_09T002549.1:0.0,Solyc_TS171_09T002776.1:0.0,Solyc_TS204_09T002615.1:0.0,Sopim_TS222_09T002665.1:0.0,Solyc_cer_TS238_09T002509.1:0.0,Sopim_TS265_06T000043.1:0.0,Solyc_cer_TS280_09T002568.1:0.0,Solyc_cer_TS281_09T002762.1:0.0,Solyc_TS3_09T002594.1:0.0,Solyc_TS331_09T002768.1:0.0,Solyc_cer_TS39_09T002605.1:0.0,Sopim_TS421_09T002808.1:0.0,Sopim_TS439_09T002606.1:0.0,Solyc_cer_TS545_09T002826.1:0.0,Solyc_TS60_09T002744.1:0.0,Solyc_cer_TS623_09T002677.1:0.0,Solyc_TS629_09T002667.1:0.0,Solyc_TS692_09T002756.1:0.0,Solyc_TS80_09T002613.1:0.0,Solyc_TS9_09T002757.1:0.0):0.000000005)0.850:0.002512537)0.883:0.007010036,(XP_015086707.1:0.005043832,Sw5-b:0.007617625)0.747:0.003282933)0.993:0.022645206,(St_PG3022_C00T048191.1:0.025461939,((St_E4-63_C09T003185.1:0.0,St2-St09G606330.1:0.0):0.002478240,(He1-St09G778450.1:0.0,St_RH10-15_C09T002870.1:0.0):0.000000005)0.955:0.010301655)0.624:0.002501118)0.976:0.012828593)0.000:0.000000005,(St_PG3022_C00T048192.1:0.033334695,St_PG4042_C00T074670.1:0.007560565)0.819:0.010020826)0.802:0.003315093,((((C88_C09H4G117800.1:0.0,C88_C09H4G117800.2:0.0):0.048907459,(((St_PG6241_C00T024476.1:0.000000005,St_PG1008_C00T041406.1:0.017799465)0.751:0.002516987,(St_PG1013_C00T007234.1:0.002549460,St_PG1013_C00T048117.1:0.000000005)0.983:0.012808608)0.759:0.002515621,XP_049369942.1:0.007568162)0.000:0.000000005)0.822:0.002509455,(((St_PG4036_C00T032083.1:0.010098363,St_PG4042_C00T074677.1:0.020451921)0.862:0.004978594,(St_PG4005_C00T006180.1:0.015262078,(C88_C09H1G030000.2:0.007534587,((He2-St09G645190.1:0.0,St_PG6163_C00T018199.1:0.0,St_PG6163_C00T018199.2:0.0,St1-St09G633830.1:0.0):0.015509529,C88_C09H4G117880.1:0.002566861)0.753:0.002532127)0.905:0.007033928)0.595:0.000575840)0.773:0.002506127,((St_PG6090_C00T016229.1:0.0,St_PG6225_C00T012781.1:0.0):0.005089926,(((St_E4-63_C09T003183.1:0.0,He2-St09G644930.1:0.0,St_PG6163_C00T018205.1:0.0,St1-St09G633570.1:0.0):0.000000005,St_PG6055_C00T020743.1:0.002505705)0.804:0.002507040,((C88_C09H3G088880.1:0.0,He1-St09G778250.1:0.0):0.000000005,(C88_C09H1G029950.1:0.0,C88_C09H1G029950.2:0.0):0.005083951)0.787:0.002504221)0.798:0.002516940)0.780:0.002497350)0.773:0.002526703)0.787:0.002510144,(St_PG6243_C00T043013.1:0.015253123,St_PG6225_C00T012784.1:0.007537033)0.000:0.000000005)0.927:0.006809658)0.000:0.000000005,St_PG1011_C00T004746.1:0.020295366)0.955:0.010097207)0.000:0.000000005,(C88_C09H2G060520.1:0.007342125,(C88_C09H4G117820.1:0.002741025,(St_PG4042_C00T074667.1:0.002505578,XP_049396030.1:0.005066791)0.906:0.007408853)0.828:0.005092694)0.773:0.003567162)0.851:0.007682743,((((((St_PG3005_C00T027033.1:0.020445897,(St_PG4042_C00T074666.1:0.005077462,((He2-St09G645165.1:0.0,St_PG6059_C00T075469.1:0.0,St1-St09G633805.1:0.0):0.005083744,(((C88_C09H1G029960.1:0.0,C88_C09H3G088900.3:0.0,C88_C09H3G088900.4:0.0,C88_C09H3G088900.6:0.0,St_E4-63_C09T003184.1:0.0,He1-St09G778445.1:0.0,St_RH10-15_C09T002869.1:0.0):0.000000006,((He2-St09G645175.1:0.0,St_PG6059_C00T075471.1:0.0,St_PG6163_C00T018203.1:0.0,St1-St09G633815.1:0.0):0.005080666,St2-St09G606325.1:0.007615103)0.000:0.000000005)0.858:0.002535219,St_PG4005_C00T006186.1:0.007649394)0.000:0.000000005)0.783:0.002546979)0.740:0.002676663)0.593:0.004145152,(St_PG3005_C00T027031.1:0.0,St_PG3005_C00T048125.1:0.0):0.045700296)0.963:0.020831876,St_PG6029_C00T063386.1:0.029584876)0.770:0.003612645,(St_PG4032_C00T015378.1:0.0,St_PG4032_C00T052378.1:0.0):0.020485884)0.692:0.002526789,((St_PG4032_C00T052376.1:0.018188243,((He2-St09G645170.1:0.000000005,(St_PG6225_C00T072746.1:0.000000005,St1-St09G633810.1:0.005158055)0.696:0.000000017)0.978:0.015299200,(XP_049387046.1:0.010382490,R8:0.023475753)0.757:0.003411803)0.812:0.004549030)0.878:0.005157042,St_PG6243_C00T043017.1:0.015500956)0.871:0.005215535)0.674:0.002036613,(St_PG4036_C00T044777.1:0.020964237,(St_PG4042_C00T074680.1:0.040326376,St_PG6245_C00T031115.1:0.065198785)0.757:0.004272673)0.756:0.003372299)0.982:0.019965898)0.942:0.016301184,St_PG6225_C00T012782.1:0.051453318)0.992:0.042930719,((St_PG4017_C00T052794.1:0.070985627,(St_PG5018_C00T002774.1:0.000000005,St_PG5018_C00T029024.1:0.009347424)1.000:0.133481084)0.991:0.051210064,((C88_C09H1G029940.1:0.030725788,(((St1-St09G633565.1:0.000000005,He2-St09G644925.1:0.006990817)0.000:0.000000018,St_PG6225_C00T072748.1:0.000000005)0.015:0.000000005,St_E4-63_C09T003182.1:0.016308699)0.959:0.017128093)1.000:0.078952334,(St_PG0009_C00T036910.1:0.012603859,((St_PG4005_C00T053259.1:0.010416238,St_PG6242_C00T043128.1:0.032720484)0.957:0.014133346,(St_PG6090_C00T078920.1:0.017622910,St2-St12G222200.1:0.007715785)0.756:0.002336099)0.857:0.005195849)0.998:0.046007780)0.960:0.031420273)0.926:0.030285802)0.941:0.027814836)0.454:0.011555166,((XP_049369941.1:0.045403736,(St_PG4005_C00T006179.1:0.015646273,(C88_C09H4G117870.1:0.003000205,St_PG5018_C00T011768.1:0.017685222)0.892:0.007136558)0.755:0.003993167)0.999:0.053765056,((sp2271chr09.nlr300.t1:0.004747888,(sp1102chr09_nlr_25.t1:0.000000005,(sp1102chr09_nlr_19.t1:0.000000005,sp1102chr09_nlr_22.t1:0.002511665)0.922:0.005030135)0.750:0.002812056)0.981:0.028015037,(sp1102chr09_nlr_17.t1:0.018667122,(sp1102chr09_nlr_20.t1:0.0,sp1102chr09_nlr_23.t1:0.0):0.014613866)1.000:0.065189562)0.885:0.019634921)0.854:0.011024300)0.845:0.008911477)0.879:0.012578215)0.601:0.004583379)1.000:0.072808432)0.198:0.005335433,((XP_033509298.1:0.002948801,(mRNA_125235_cds:0.0,mRNA_125236_cds:0.0,mRNA_125237_cds:0.0,mRNA_125238_cds:0.0,mRNA_125239_cds:0.0,mRNA_125240_cds:0.0):0.007220914)1.000:0.114182101,((XP_016503696.1:0.046504431,(XP_019240174.1:0.009039943,((XP_016495570.1:0.0,XP_016495571.1:0.0,Nitab4.5_0001689g0040.1:0.0):0.002531748,((XP_009803436.1:0.0,XP_009803438.1:0.0,XP_009803439.1:0.0):0.002531057,mRNA_36589_cds:0.000000005)0.000:0.000000005)0.973:0.016806772)0.995:0.037370960)0.986:0.028151730,((XP_016503697.1:0.0,XP_016503698.1:0.0,XP_016503699.1:0.0):0.035735309,((Nitab4.5_0001689g0080.1:0.046893528,((XP_009777374.1:0.0,XP_009777375.1:0.0,XP_009777376.1:0.0,XP_009777378.1:0.0,XP_016462594.1:0.0,XP_016462595.1:0.0,Nitab4.5_0002781g0050.1:0.0,mRNA_84762_cds:0.0):0.048815788,XP_016498640.1:0.032865805)0.767:0.004937256)0.374:0.011798203,(Nitab4.5_0004585g0050.1:0.002549531,mRNA_49309_cds:0.000000005)0.999:0.044010553)0.974:0.021140202)0.996:0.041838083)0.849:0.017543549)0.759:0.007254517)0.830:0.019668977,((XP_009777477.1:0.0,XP_009777478.1:0.0,XP_009777479.1:0.0,XP_009777480.1:0.0,XP_016512078.1:0.0,XP_016512079.1:0.0,XP_016512080.1:0.0,XP_016512081.1:0.0,XP_016512082.1:0.0,XP_016512083.1:0.0,mRNA_36571_cds:0.0,mRNA_36572_cds:0.0):0.129902131,(Smechr0901650.1:0.076537931,((((((He1-St09G703165.1:0.0,St1-St09G558245.1:0.0):0.010072200,(St_PG4041_C00T032442.1:0.002538949,St_PG6055_C00T001178.1:0.017855563)0.000:0.000000005)0.000:0.000000005,St_PG4049_C00T040141.1:0.033754180)0.339:0.002516234,(St_PG6002_C00T075901.1:0.005029978,((He2-St09G566445.1:0.0,St_RH10-15_C09T001715.1:0.0,St2-St09G530245.1:0.0):0.002514708,XP_006355881.1:0.000000006)0.899:0.005033736)0.773:0.002529450)0.882:0.007388402,(St_PG3023_C00T004601.1:0.000000005,St_PG3023_C00T050488.1:0.002539669)1.000:0.053298118)0.727:0.002675101,((((Solyc_TS12_09T001579.1:0.0,Solyc_TS331_09T001843.1:0.0):0.010601163,((((Solyc_cer_TS281_09T001799.1:0.002854473,Solyc_MM_09T001816.1:0.000000005)0.000:0.000000005,XP_019071116.1:0.000000005)0.468:0.000000005,(Solyc_EA00990_00T027021.1:0.0,Solyc_Floradade_00T025636.1:0.0,Solyc_LYC1410_00T025530.1:0.0,Solyc_PI169588_00T025635.1:0.0,Solyc_PI303721_00T025510.1:0.0,Solyc09T001891.1:0.0,Solyc_TS112_09T001739.1:0.0,Solyc_cer_TS118_09T001744.1:0.0,Sopim_TS15_09T001795.1:0.0,Sopim_TS156_09T001789.1:0.0,Solyc_TS171_09T001834.1:0.0,Solyc_TS3_09T001665.1:0.0,Solyc_TS60_09T001798.1:0.0,Solyc_TS629_09T001730.1:0.0,Solyc_TS692_09T001793.1:0.0,Solyc_TS9_09T001801.1:0.0):0.000000005)0.976:0.017335315,(Solyc_cer_TS545_09T001866.1:0.002898337,(Sopim_TS265_09T001863.1:0.000000005,Sopim_PP_09T001728.1:0.002898508)0.000:0.000000005)0.875:0.005895815)0.762:0.003279223)0.865:0.008080381,XP_027767792.1:0.010060326)0.992:0.022376063,(St_PG4049_C00T002432.1:0.015329804,((C88_C09H3G076650.1:0.0,C88_C09H3G076650.2:0.0,C88_C09H3G076650.3:0.0,XP_049354570.1:0.0):0.007583820,St_PG4036_C00T011742.1:0.005076337)0.864:0.005347166)0.974:0.017203641)0.768:0.003349429)0.900:0.018590041)1.000:0.103648417)0.502:0.026897316)0.937:0.039140847,((Capang07g000539:0.014032369,PHT42597.1:0.034564736)1.000:0.144934379,((((mRNA_125205_cds:0.0,mRNA_125206_cds:0.0):0.020748804,((XP_009777371.1:0.0,XP_009777372.1:0.0,XP_009777373.1:0.0):0.002531954,(XP_016434544.1:0.0,XP_016434545.1:0.0,XP_016434546.1:0.0,XP_016434547.1:0.0,Nitab4.5_0002781g0060.1:0.0):0.000000005)0.864:0.007623845)1.000:0.099307342,(XP_016434516.1:0.064663936,(Nitab4.5_0000309g0160.1:0.0,mRNA_125204_cds:0.0):0.037531927)0.998:0.084001788)0.954:0.032791324,((((((St_PG1011_C00T018713.1:0.010306571,St_PG6241_C00T041740.1:0.005608457)0.153:0.002565634,((St_PG4060_C00T016133.1:0.002554666,St_PG4060_C00T070523.1:0.010307776)0.941:0.007745287,((((C88_C01H4G161650.1:0.0,St_E4-63_C01T002101.1:0.0,St_PG6163_C00T061723.1:0.0):0.002564082,(St_PG6148_C00T064962.1:0.0,St_PG6163_C00T020733.1:0.0,St_PG6216_C00T032912.1:0.0,St_PG6216_C00T068805.1:0.0,St_PG6245_C00T004526.1:0.0):0.000000005)0.873:0.002566271,(St_PG6246_C00T007934.1:0.000000005,XP_006357007.2:0.002565494)0.000:0.000000006)0.797:0.002569625,((St_PG3022_C00T004763.1:0.005104554,St_PG3022_C00T044016.1:0.000000005)0.971:0.012891219,St_PG3023_C00T031301.1:0.007752289)0.760:0.002507496)0.941:0.007736178)0.000:0.000000005)0.937:0.007676297,(((St_PG4049_C00T023881.1:0.013139075,St_PG4049_C00T052371.1:0.005645416)0.000:0.000000005,(St_PG6225_C00T022796.1:0.0,St_PG6225_C00T055271.1:0.0):0.018261242)0.608:0.001094226,St_PG4017_C00T047706.1:0.027132251)0.925:0.009370030)0.000:0.000000005,(((St_PG4041_C00T002740.1:0.002564309,((C88_C01H3G114930.1:0.0,He1-St01G564960.1:0.0,St2-St01G600805.1:0.0):0.005126108,(St_PG6243_C00T059563.1:0.002561137,(St_PG6243_C00T005574.1:0.005128102,XP_049388886.1:0.005128311)0.000:0.000000005)0.000:0.000000005)0.886:0.002562378)0.000:0.000000005,(St_PG6242_C00T001223.1:0.0,St_PG6242_C00T044547.1:0.0):0.018105302)0.000:0.000000006,((St_PG4041_C00T048518.1:0.0,St_PG5062_C00T052451.1:0.0):0.000000005,((St_PG6002_C00T070028.1:0.002566662,St_PG6029_C00T041651.1:0.000000005)0.910:0.002566253,(St_PG6002_C00T044671.1:0.0,St_RH10-15_C01T002121.1:0.0):0.000000005)0.849:0.002563114)0.000:0.000000006)0.913:0.005132983)0.736:0.002654437,St_PG3023_C00T060760.1:0.005109963)1.000:0.086883748,(St_PG0009_C00T011900.1:0.085381479,(sp1102chr01_nlr_17.t1:0.017895254,sp2271chr01.nlr552.t1:0.021812151)0.995:0.063199576)0.991:0.051278701)0.988:0.050279403)0.912:0.030274192)0.786:0.016929120)1.000:0.138608803)1.000:0.315664624,((((XP_009614428.1:0.0,XP_009614429.1:0.0,XP_009614430.1:0.0,XP_016458309.1:0.0,XP_016458310.1:0.0,XP_016458311.1:0.0,Nitab4.5_0000551g0260.1:0.0,mRNA_62442_cds:0.0,mRNA_62443_cds:0.0,mRNA_62444_cds:0.0):0.026104201,((XP_009770146.1:0.000000005,(XP_016512472.1:0.0,Nitab4.5_0004539g0040.1:0.0,mRNA_137900_cds:0.0):0.002547182)0.977:0.019010350,(XP_019224626.1:0.006833976,Nbe.v1.s00090g36900:0.026993443)0.951:0.015029748)0.740:0.008943034)0.996:0.121323277,(((PHT97272.1:0.016235487,(PHT73825.1:0.002876781,(PHT40287.1:0.007623614,PHT40281.1:0.000000005)0.801:0.002540025)0.693:0.001978371)0.998:0.038182519,(((((C88_C01H1G001290.1:0.0,St_PG6247_C00T033689.1:0.0):0.019080939,St_PG5076_C00T054984.1:0.010068446)0.742:0.003837894,((St_PG4041_C00T016499.1:0.0,St_PG4041_C00T050971.1:0.0):0.019183033,St_PG6243_C00T060584.1:0.002565809)0.828:0.004656865)0.760:0.002375016,St_PG5062_C00T053035.1:0.012921100)0.868:0.004985950,(((((((St_PG5032_C00T067531.1:0.005028064,(St_PG3022_C00T058429.1:0.005012540,((C88_C01H4G142180.1:0.0,St2-St01G104605.1:0.0):0.015139717,St_PG5032_C00T038541.1:0.000000005)0.000:0.000000005)0.000:0.000000005)0.000:0.000000006,XP_049371046.1:0.002502818)0.929:0.002503738,(St_PG4036_C00T001872.1:0.005018873,((((St_PG3003_C00T061522.1:0.0,St_PG3003_C00T061522.2:0.0):0.064800595,St_PG3023_C00T055371.1:0.006128912)0.000:0.000000005,(St_PG4005_C00T042701.1:0.012334183,St1-St01G104680.1:0.057696215)0.753:0.003205290)0.000:0.000000005,((St_PG4060_C00T029756.1:0.002501459,St_PG4060_C00T062212.1:0.005112468)0.934:0.012388904,St_PG3005_C00T029805.1:0.097874743)0.742:0.003156057)0.900:0.002595185)0.000:0.000000005)0.397:0.002594663,St_PG4049_C00T016266.1:0.025470093)0.000:0.000000006,(St_PG0009_C00T032499.1:0.0,St_PG0019_C01T000075.1:0.0):0.012636318)0.908:0.005209807,(((St_A6-26_C01T000096.1:0.0,C88_C01H2G048540.1:0.0,C88_C01H3G096190.1:0.0,St_E86-69_C00T041205.1:0.0,St_PG6002_C00T082340.1:0.0,St_PG6029_C00T058525.1:0.0,St_PG6055_C00T043924.1:0.0,St_PG6059_C00T076045.1:0.0,St_PG6090_C00T074727.1:0.0,St_PG6148_C00T013779.1:0.0,St_PG6163_C00T045114.1:0.0,St_PG6169_C00T059183.1:0.0,St_PG6216_C00T074839.1:0.0,St_PG6225_C00T026050.1:0.0,St_PG6225_C00T050606.1:0.0,St_PG6244_C00T068604.1:0.0,St_PG6245_C00T062118.1:0.0,St_PG6246_C00T038221.1:0.0,St_PG6359_C01T000085.1:0.0,St_RH_C01T000109.1:0.0,St_RH10-15_C01T000099.1:0.0):0.013784984,St_PG4036_C00T053535.1:0.019253446)0.762:0.003981587,St_PG4017_C00T013865.1:0.022983877)0.000:0.000000005)0.000:0.000000005,St_PG1011_C00T048851.1:0.012658758)0.752:0.002690222)0.959:0.018986410)0.794:0.010063207,(((St_PG3022_C00T058412.1:0.002557386,(St_PG4017_C00T013869.1:0.0,St_PG4017_C00T044865.1:0.0):0.012875389)0.768:0.003406713,(St_PG4036_C00T001868.1:0.017495201,(((St_A6-26_C01T000092.1:0.0,C88_C01H2G048510.1:0.0,C88_C01H3G096150.1:0.0,St_E86-69_C00T041201.1:0.0,St_PG5003_C00T004435.1:0.0,St_PG6002_C00T048622.1:0.0,St_PG6029_C00T058521.1:0.0,St_PG6055_C00T043920.1:0.0,St_PG6148_C00T013775.1:0.0,St_PG6163_C00T045110.1:0.0,St_PG6169_C00T059179.1:0.0,St_PG6216_C00T074835.1:0.0,St_PG6225_C00T050610.1:0.0,St_PG6244_C00T005661.1:0.0,St_PG6245_C00T062114.1:0.0,St_PG6246_C00T038225.1:0.0,St_PG6359_C01T000081.1:0.0,St_RH_C00T051779.1:0.0,St_RH_C01T000105.1:0.0,St_RH10-15_C00T039894.1:0.0,St_RH10-15_C01T000095.1:0.0):0.000000005,St_PG5003_C00T062912.1:0.002548698)0.000:0.000000005,((St_PG6029_C00T001507.1:0.000000005,(St_PG4005_C00T042705.1:0.005071387,(St_PG5076_C00T054980.1:0.0,St_PG5076_C00T054980.2:0.0):0.005042504)0.956:0.010167681)0.000:0.000000006,St_PG5062_C00T053030.1:0.029723470)0.780:0.002530772)0.766:0.003474696)0.387:0.003406548)0.946:0.017955396,((sp1102chr01_nlr_1.t1:0.0,sp2271chr01.nlr565.t1:0.0,SaSP2275_utg591_g30422.1:0.0):0.094855503,((St_PG6243_C00T060588.1:0.009416566,(St_PG3022_C00T058416.1:0.002626943,((XP_049389619.1:0.0,XP_049389621.1:0.0):0.007913001,St_PG3022_C00T058420.1:0.000000005)0.000:0.000000005)0.961:0.014236291)0.872:0.011985716,(((St_PG6225_C00T009397.1:0.034268322,St_PG6225_C00T009399.1:0.005175525)0.845:0.019035390,(St_PG3022_C00T058422.1:0.012790629,((St_PG3023_C00T030380.1:0.0,St_PG3023_C00T055367.1:0.0):0.021394186,((St_PG3023_C00T030378.1:0.0,St_PG3023_C00T055365.1:0.0):0.002151181,(St_PG6055_C00T020076.1:0.0,St_PG6148_C00T067987.1:0.0,St_PG6163_C00T007908.1:0.0,St_PG6244_C00T068600.1:0.0,St_PG6245_C00T000264.1:0.0):0.003047500)0.920:0.007904287)0.899:0.007762080)0.000:0.000000005)0.984:0.013527015,(St_PG4036_C00T001867.1:0.023063673,(St_PG3022_C00T058404.1:0.026946158,((St_PG5076_C00T021836.1:0.000000005,(XP_015167141.1:0.010664754,(St_PG6055_C00T020083.1:0.0,St_PG6059_C00T076039.1:0.0,St_PG6148_C00T067983.1:0.0,St_PG6163_C00T026380.1:0.0,St_PG6163_C00T026828.1:0.0,St_PG6163_C00T028488.1:0.0):0.000000005)0.941:0.007928108)1.000:0.056871600,((((St_PG6055_C00T020081.1:0.0,St_PG6059_C00T076041.1:0.0,St_PG6148_C00T067984.1:0.0,St_PG6163_C00T007913.1:0.0,St_PG6163_C00T028490.1:0.0):0.000000005,(XP_015167139.1:0.0,XP_015167140.1:0.0):0.018616286)0.995:0.018695008,((((St_E4-63_C01T000109.1:0.0,St_E86-69_C01T000109.1:0.0,St_PG6059_C00T007304.1:0.0):0.023736136,((((St_PG6241_C00T012593.1:0.010486037,St_PG6241_C00T036749.1:0.007868035)0.736:0.002276181,((St_PG4036_C00T001855.1:0.008420405,St_PG6243_C00T060592.1:0.002597929)0.881:0.005206704,(St_PG4005_C00T011836.1:0.010283454,(((St_PG3005_C00T029809.1:0.0,St_PG3005_C00T062236.1:0.0,St_PG4005_C00T011837.1:0.0,St_PG4005_C00T042706.1:0.0):0.000000005,(St_PG4060_C00T029752.1:0.0,St_PG4060_C00T062208.1:0.0):0.005124168)0.000:0.000000005,(St_PG6242_C00T068233.1:0.005105578,St_PG6242_C00T068231.1:0.000000005)0.910:0.002551880)0.877:0.005131781)0.950:0.010341236)0.910:0.007464801)0.954:0.010943442,((St_PG0009_C00T032503.1:0.002548962,St_PG0019_C01T000071.1:0.000000005)0.934:0.007726638,(St_PG1011_C00T048855.1:0.015684835,(St_PG1008_C00T045399.1:0.007863682,(St_PG1008_C00T020041.1:0.000000006,St_PG1013_C00T058579.1:0.005239655)0.000:0.000000005)0.777:0.002670294)0.432:0.002597469)0.000:0.000000005)0.917:0.005157747,((C88_C01H4G142140.1:0.0,C88_C01H4G142140.2:0.0,C88_C01H4G142140.3:0.0):0.000000005,(St_PG4042_C00T029464.1:0.0,St_PG4042_C00T029468.1:0.0,St_PG4042_C00T076338.1:0.0,St_PG4042_C00T076340.1:0.0,St1-St01G104520.1:0.0):0.002611228)0.000:0.000000005)0.932:0.002559406)0.000:0.000000006,(((C88_C01H1G001250.1:0.0,C88_C01H1G001250.2:0.0,C88_C01H1G001250.3:0.0,He1-St01G105360.1:0.0):0.002620747,(((St_PG4049_C00T016262.1:0.002618989,(St_PG5032_C00T067535.1:0.000000005,(St_PG6090_C00T074723.1:0.005242577,(St_PG4036_C00T001864.1:0.005247431,(St_PG4041_C00T016495.1:0.002616087,(He2-St01G105720.1:0.002599816,(St_PG6243_C00T060597.1:0.007832434,(C88_C01H4G142110.1:0.0,St2-St01G104440.1:0.0):0.002597912)0.000:0.000000005)0.844:0.002612699)0.000:0.000000005)0.000:0.000000005)0.000:0.000000005)0.503:0.000000005)0.000:0.000000005,St_PG3022_C00T058402.1:0.000000005)0.000:0.000000005,St_PG4049_C00T058086.1:0.002616982)0.789:0.002618668)0.842:0.002619342,(St_PG4036_C00T001861.1:0.002664411,St_PG5076_C00T021841.1:0.054008998)0.976:0.015926447)0.000:0.000000005)0.829:0.002557346,St_PG6002_C00T082330.1:0.005231253)0.000:0.000000005)0.795:0.002564128,(((St_PG4042_C00T029466.1:0.026284670,St_PG6002_C00T082332.1:0.010578471)0.866:0.006791826,St_PG6002_C00T082334.1:0.006326439)0.885:0.010178069,(St_PG4036_C00T053531.1:0.013221209,(St_PG4036_C00T001859.1:0.007885532,((St_PG6090_C00T005484.1:0.0,St_PG6243_C00T060590.1:0.0):0.000000005,St_PG6243_C00T010093.1:0.007876181)0.000:0.002610609)0.000:0.000000005)0.839:0.006097981)0.871:0.007261596)0.645:0.001225760)0.747:0.014179110)0.917:0.014382066)0.763:0.006426963)0.975:0.017579314)0.819:0.008509583)0.239:0.032891772)1.000:0.077415550)0.995:0.112902511)1.000:0.413195919,((((Capang09g001489:0.000000005,(KAF3667138.1:0.000000005,(PHT37920.1:0.027872407,(PHT72136.1:0.0,PHU06748.1:0.0,KAF3646824.1:0.0,XP_016542535.1:0.0,XP_016542536.1:0.0,XP_016542537.1:0.0,XP_047252092.1:0.0,XP_047252093.1:0.0):0.000000005)0.000:0.000000005)0.807:0.002387409)0.975:0.051909216,((Smechr0900393.1:0.0,SMEL4.1_09g004020.1.01:0.0):0.082412869,((St_PG6244_C00T000950.1:0.0,St_PG6244_C00T051063.1:0.0):0.065319379,(St_PG0009_C00T028324.1:0.002372512,St_PG0019_C09T000267.1:0.002375318)0.983:0.027821760)0.986:0.040285566)0.875:0.042573879)1.000:0.429719202,(((((Nitab4.5_0000338g0080.1:0.023413485,Nitab4.5_0007021g0010.1:0.029628875)1.000:0.094549030,(((SaSP2275_utg351_g27321.1:0.0,SaSP2275_utg351_g27321.2:0.0,SaSP2275_utg351_g27321.3:0.0,SaSP2275_utg351_g27321.4:0.0,SaSP2275_utg351_g27321.5:0.0,SaSP2275_utg351_g27321.9:0.0):0.021618784,(sp1102chr05_nlr_14.t1:0.004348108,((sp2271chr05.15741.t1:0.0,sp2271chr05.nlr473.t1:0.0):0.002487164,((sp1102chr05_nlr_12.t1:0.0,sp1102chr05.15740.t1:0.0):0.002492177,sp2273chr05_g00730.1:0.000000005)0.756:0.002500138)0.826:0.005769423)0.668:0.009068145)0.953:0.020994186,(((((St_PG4060_C00T033645.1:0.018426051,((St_PG3023_C00T012674.1:0.0,St_PG3023_C00T064404.1:0.0):0.010568112,(St_PG6242_C00T004220.1:0.0,St_PG6242_C00T058828.1:0.0):0.010525529)0.102:0.002595816)0.000:0.000000005,St_PG3005_C00T071512.1:0.037771698)0.502:0.002591067,St_PG0009_C00T030822.1:0.060238050)0.769:0.002642825,St_PG1008_C00T017272.1:0.025323690)0.000:0.000000005,((((St_PG6169_C00T042798.1:0.005252582,((St_PG5062_C00T063787.1:0.0,St_PG5076_C00T009088.1:0.0,St_PG5076_C00T033407.1:0.0,St_PG5076_C00T033420.1:0.0):0.000000005,(St_PG3022_C00T068492.1:0.010573377,((St_PG3005_C00T016360.1:0.033647602,St_PG6243_C00T004074.1:0.010631716)0.923:0.010492422,(St_PG5062_C00T028166.1:0.002621705,(St_PG6244_C00T069523.1:0.005210026,((St_E4-63_C05T001134.1:0.0,St_E86-69_C00T049120.1:0.0):0.007913212,(St_PG6002_C00T017067.1:0.0,St_PG6059_C00T046396.1:0.0):0.002622846)0.000:0.000000005)0.000:0.000000005)0.000:0.000000005)0.000:0.000000005)0.000:0.000000006)0.218:0.000000005)0.000:0.000000005,St_PG4042_C00T026527.1:0.005219905)0.956:0.007820839,(((St_PG1011_C00T005996.1:0.0,St_PG1011_C00T042219.1:0.0):0.007877169,(St_PG6241_C00T007052.1:0.029136282,((St_PG4042_C00T025763.1:0.010478717,((He1-St05G143320.1:0.002613407,(St_PG5003_C00T005811.1:0.0,St_PG5003_C00T058102.1:0.0):0.000000005)0.849:0.002612299,(((St_PG3023_C00T012665.1:0.0,St_PG3023_C00T064394.1:0.0):0.002618611,St_PG5018_C00T040213.1:0.013052826)0.759:0.002585224,((St_A6-26_C05T000831.1:0.0,St_PG6148_C00T042431.1:0.0,St_PG6359_C00T040104.1:0.0,St_PG6359_C00T040104.2:0.0):0.002612488,(St_PG6055_C00T018369.1:0.0,St_PG6148_C00T010419.1:0.0,St_PG6247_C00T032260.1:0.0,St_PG6359_C05T000771.1:0.0,St_PG6359_C05T000771.2:0.0):0.000000005)0.948:0.007891347)0.779:0.002573783)0.000:0.000000005)0.882:0.005196692,(St_PG4036_C00T029608.1:0.000000005,(St_PG5076_C00T029622.1:0.0,St_PG5076_C00T033405.1:0.0,St_PG5076_C00T033418.1:0.0):0.002613809)0.772:0.002583662)0.707:0.007786625)0.000:0.000000005)0.737:0.002986559,(St_PG5068_C05T000909.1:0.018322209,(St_PG5032_C00T013663.1:0.002306894,St_PG5032_C00T081880.1:0.005684918)0.975:0.016258956)0.916:0.010530941)0.906:0.009974953)0.000:0.000000005,St_PG6002_C00T053291.1:0.026666010)0.723:0.002574184)0.963:0.022506121)0.988:0.043060747)0.995:0.080182651,(((St_E86-69_C05T000344.1:0.0,St_PG6055_C00T056692.1:0.0,St_PG6225_C00T065583.1:0.0,St_PG6245_C00T040670.1:0.0):0.014694744,(St_PG6241_C00T010143.1:0.023353405,St_PG6241_C00T049308.1:0.011675710)0.994:0.030036215)1.000:0.158195624,((((St_A6-26_C05T000877.1:0.018161845,Prf:0.015514851)1.000:0.096403265,(NbPRFa:0.019842162,NbPRFb:0.015322404)0.935:0.020421832)1.000:0.072612174,((mRNA_56060_cds:0.0,mRNA_56061_cds:0.0,mRNA_56062_cds:0.0,mRNA_56063_cds:0.0):0.089582922,((((St_PG0009_C00T030373.1:0.010601000,(St_PG0009_C00T030386.1:0.021377195,St_PG0019_C05T000657.1:0.002606283)0.914:0.007731264)0.986:0.018261140,(St_A6-26_C05T000856.1:0.025579825,(((St_PG6169_C00T042789.1:0.005199888,St_PG6244_C00T069529.1:0.012728210)0.998:0.028747330,((St_PG6169_C00T042791.1:0.007637648,St_PG6243_C00T008146.1:0.015752684)0.989:0.020789055,((St_PG6241_C00T049075.1:0.027009510,St_PG6241_C00T049076.1:0.031688726)0.894:0.018034969,(St_PG6243_C00T008149.1:0.018169524,St_PG6243_C00T008138.1:0.018022318)0.822:0.005024473)0.000:0.000000005)0.941:0.013234631)0.904:0.007901718,((SaSP2275_utg351_g27337.3:0.0,SaSP2275_utg351_g27337.9:0.0):0.023185433,((sp1102chr05_nlr_38.t1:0.0,sp1102chr05.15742.t1:0.0):0.023231041,(sp2273chr05_g00748.1:0.000000005,SaSP2275_utg351_g27336.5:0.002543689)0.983:0.012725379)0.000:0.000000006)0.994:0.017784533)0.447:0.002579816)0.772:0.002857716)0.801:0.004050774,(((St_PG1008_C00T042202.1:0.038903172,((((C88_C05H3G062000.1:0.0,C88_C05H4G088320.1:0.0,St_PG6002_C00T053269.1:0.0,St_PG6029_C00T010972.1:0.0,St_PG6090_C00T064845.1:0.0):0.000000005,St2-St05G158685.1:0.000000005)0.960:0.010137433,(St_PG6169_C00T005118.1:0.006752338,St_PG5018_C00T040190.1:0.024390858)0.752:0.003308288)0.731:0.003073349,(St_PG6169_C00T042776.1:0.024733128,St_PG6169_C00T042781.1:0.005925392)0.992:0.027910194)0.782:0.001994830)0.764:0.002492490,St_PG5032_C00T013638.1:0.019995232)0.000:0.000000005,St_PG6241_C00T049065.1:0.151828385)0.824:0.003553038)0.396:0.005336270,(C88_C05H1G009780.1:0.002464782,St1-St05G156045.1:0.000000005)1.000:0.051913833)1.000:0.110113281)0.869:0.015601368)0.838:0.015320544,((Capang11g002088:0.067391887,(Ppr-t_60316:0.0,Ppr-t_60317:0.0,Ppr-t_60318:0.0,Ppr-t_60319:0.0,Ppr-t_60320:0.0,Ppr-t_60321:0.0,Ppr-t_60336:0.0,Ppr-t_60339:0.0,Ppr-t_60340:0.0,Ppr-t_60343:0.0,Ppr-t_60346:0.0,Ppr-t_60347:0.0,Ppr-t_60354:0.0,Ppr-t_60361:0.0):0.045994818)1.000:0.143711783,(((Capang04g002093:0.023426897,XP_047266723.1:0.005351648)1.000:0.062568141,((Nitab4.5_0003292g0050.1:0.000000005,(mRNA_140347_cds:0.0,mRNA_140348_cds:0.0,mRNA_140349_cds:0.0,mRNA_140350_cds:0.0):0.002586790)1.000:0.069094677,((St_PG1013_C00T020283.1:0.0,St_PG1013_C00T055104.1:0.0):0.069379976,(sp2271chr05.15320.t1:0.062121302,((sp1102chr05_nlr_61.t1:0.0,SaSP2275_utg307_g25340.1:0.0):0.032382221,(sp2271chr05.14993.t1:0.0,sp2271chr05.nlr427.t1:0.0):0.018988962)0.975:0.027822014)0.939:0.019115066)0.998:0.061549482)0.743:0.016745766)0.173:0.001487614,((((sp1102chr05_nlr_16.t1:0.007910765,(sp2271chr05.15750.t1:0.0,sp2271chr05.nlr472.t1:0.0):0.000000005)0.916:0.010618597,(sp2273chr05_g00735.1:0.000000005,SaSP2275_utg351_g27326.1:0.002646500)0.963:0.013433023)0.976:0.020250800,(((((St_PG6055_C00T056422.1:0.007689422,(St_PG6243_C00T008145.1:0.005075433,(St_PG6247_C00T072857.1:0.079778656,St_RH_C00T047803.1:0.000000005)0.919:0.005095000)0.000:0.000000006)0.855:0.002533651,St_PG6243_C00T067452.1:0.000000005)0.000:0.000000005,St_PG3022_C00T020182.1:0.008466537)0.000:0.000000005,(XP_049404978.1:0.000000005,XP_049404979.1:0.000000005)0.968:0.007679587)0.000:0.000000005,(St_PG6163_C00T006337.1:0.000000005,St_PG6244_C00T069530.1:0.000000005)0.986:0.019151252)0.996:0.030989414)0.995:0.040224937,(St_PG6169_C00T005115.1:0.005260178,((St_PG6002_C00T017048.1:0.0,St_PG6059_C00T046418.1:0.0):0.002607315,(St_PG6243_C00T008122.1:0.000000005,St_PG6243_C00T067439.1:0.007871267)0.815:0.002613808)0.734:0.002590246)1.000:0.051358801)0.973:0.024210928)0.999:0.066337808)0.075:0.020368000)0.921:0.050786829)0.562:0.035836857)1.000:0.274539141,(((XP_009608261.1:0.0,XP_016499574.1:0.0,Nitab4.5_0000280g0140.1:0.0,mRNA_53295_cds:0.0):0.175228003,(((Niben261Chr04g1504017.1:0.000000005,Nbe.v1.s00200g13630:0.000000005)1.000:0.117382938,(XP_009600479.1:0.000000005,(XP_016495876.1:0.0,Nitab4.5_0002323g0040.1:0.0,mRNA_58139_cds:0.0):0.002507518)0.971:0.036607334)1.000:0.184445117,(((Niben261Chr04g1504021.1:0.0,Nbe.v1.s00200g13600:0.0):0.014831403,(XP_016512895.1:0.002510611,Nitab4.5_0011478g0010.1:0.000000006)0.923:0.010656712)1.000:0.093013777,((((sp1102chr11_nlr_31.t1:0.0,sp2273chr11_g00725.1:0.0,SaSP2275_utg139_g15288.1:0.0):0.004926096,(sp2271chr11.30864.t1:0.0,sp2271chr11.nlr93.t1:0.0):0.002383724)1.000:0.048917299,(sp1102chr11_nlr_32.t1:0.000000005,sp2273chr11_g00727.1:0.002458850)0.983:0.019695419)0.839:0.007791393,(((sp2271chr11.nlr109.t1:0.000000005,(sp1102chr11_nlr_33.t1:0.000000005,(sp2273chr11_g00728.1:0.0,SaSP2275_utg139_g15285.1:0.0):0.000000005)0.927:0.005015337)0.978:0.018500116,(((St_PG4036_C00T019015.1:0.018143982,((St_PG4032_C00T056639.1:0.007507771,(((St_PG3005_C00T003257.1:0.0,St_PG3005_C00T003257.2:0.0):0.007576826,(((((St_PG4060_C00T050175.1:0.0,XP_049392217.1:0.0):0.000000005,(St_PG4049_C00T002797.1:0.007587060,St_PG3022_C00T055935.1:0.005069644)0.000:0.000000005)0.752:0.002508989,St_PG6241_C00T044434.1:0.015232704)0.000:0.000000005,(St_PG1008_C00T047197.1:0.005034597,XP_049348885.1:0.002535032)0.966:0.010159026)0.799:0.002519930,(((St_PG6002_C00T074256.1:0.003038606,((St_PG4042_C00T006592.1:0.0,St_PG4042_C00T073064.1:0.0):0.000000005,((C88_C04H2G035520.1:0.0,C88_C04H2G035520.2:0.0):0.002466463,(St_PG6243_C00T002560.1:0.0,St_PG6243_C00T040019.1:0.0):0.000000005)0.909:0.004960104)0.894:0.004930981)0.959:0.009935100,((((((St_PG6002_C00T028401.1:0.000000006,St_PG6244_C00T006952.1:0.000000005)0.861:0.002472985,(((C88_C04H4G102120.1:0.0,St_PG6059_C00T052641.1:0.0,St_PG6148_C00T017883.1:0.0,St_PG6163_C00T075738.1:0.0,St_PG6216_C00T016149.1:0.0,St_PG6216_C00T074540.1:0.0,St_PG6225_C00T012307.1:0.0,St_PG6245_C00T019932.1:0.0):0.002606420,St_PG6245_C00T017068.1:0.000000005)1.000:0.031941257,(St_PG6247_C00T029383.1:0.009902106,(St_PG5018_C00T011156.1:0.000000005,St_PG5018_C00T061009.1:0.000000005)0.900:0.007492904)0.936:0.007386262)0.000:0.000000005)0.852:0.002465337,St_PG5068_C04T000196.1:0.000000005)0.000:0.000000005,St_PG5062_C00T047924.1:0.000000005)0.000:0.000000006,(((C88_C04H4G102110.1:0.0,C88_C04H4G102110.2:0.0,C88_C04H4G102110.3:0.0,C88_C04H4G102110.4:0.0,St_PG6059_C00T052640.1:0.0,St_PG6163_C00T075739.1:0.0,St_PG6216_C00T016150.1:0.0,St_PG6216_C00T074541.1:0.0,St_PG6225_C00T012306.1:0.0):0.000000005,St_RH_C04T000227.1:0.000000005)1.000:0.022433781,(St_PG5068_C00T042007.1:0.000000005,((St_RH_C00T055528.1:0.0,St_RH_C00T055528.2:0.0):0.000000005,((St_PG6244_C00T065809.1:0.0,St1-St04G108920.1:0.0):0.000000005,St_PG6225_C00T072122.1:0.000000005)0.000:0.000000005)0.985:0.007394799)0.000:0.000000006)0.393:0.002455571)0.948:0.007445110,St_PG5076_C00T035464.1:0.002456211)0.807:0.002480701)0.000:0.000000006,(XP_049348886.1:0.022891305,(((St_PG6242_C00T002365.1:0.011390734,St_PG3023_C00T005209.1:0.029377187)0.869:0.009645774,(St_PG3003_C00T058757.1:0.004998904,(St_PG3003_C00T019483.1:0.015027810,St_PG4060_C00T020798.1:0.017604529)0.736:0.002457314)0.768:0.004628181)0.938:0.010579566,((St_A6-26_C04T000204.1:0.0,St_PG6059_C00T021083.1:0.0,St_PG6090_C00T011865.1:0.0,St_PG6163_C00T034454.1:0.0,St_PG6359_C04T000232.1:0.0):0.000000006,St_PG4041_C00T037323.1:0.005860016)0.000:0.000000006)0.642:0.002482021)0.000:0.000000006)0.845:0.002481784)0.000:0.000000005)0.830:0.002482622,(St_PG5003_C00T050968.1:0.014881665,XP_006360433.2:0.022920112)0.955:0.012468931)0.000:0.000000005)0.784:0.002465223,(((((C88_C04H3G072040.1:0.0,St_PG6247_C00T067347.1:0.0):0.020024083,St_PG6242_C00T035290.1:0.023254303)0.813:0.004677412,((St_A6-26_C04T000203.1:0.0,St_PG6059_C00T021084.1:0.0,St_PG6090_C00T011866.1:0.0,St_PG6163_C00T034455.1:0.0,St_PG6359_C04T000231.1:0.0):0.023674399,((St_PG5076_C00T045810.1:0.000000005,St_PG5076_C00T045811.1:0.009962912)0.770:0.008612811,(He1-St04G113680.1:0.023094728,((C88_C04H1G001940.1:0.0,St_PG6029_C00T070355.1:0.0,St_PG6090_C00T071419.1:0.0,St2-St04G111880.1:0.0):0.009511556,(St_PG6029_C00T070356.1:0.0,St_PG6029_C00T070356.2:0.0,St_PG6090_C00T071420.1:0.0,St_PG6090_C00T071421.1:0.0,St_PG6245_C00T033642.1:0.0,St_PG6245_C00T033643.1:0.0):0.019327953)0.433:0.006332279)0.930:0.009094834)0.632:0.005485058)0.828:0.008566929)0.849:0.006229981,St_PG5018_C00T011153.1:0.030393344)0.954:0.012227546,(St_PG4017_C00T008959.1:0.000000005,St_PG4017_C00T070646.1:0.002493797)0.980:0.015246279)0.857:0.004800312)0.758:0.003295031)0.868:0.006423209,((Solyc_cer_TS96_04T000163.1:0.000000005,((Solyc_cer_TS623_04T000158.1:0.002456093,((Sopim_PAS014479_00T011110.1:0.0,Sopim_TS421_04T000158.1:0.0):0.002454272,((Sopim_LA2093_00T011894.1:0.0,Sopim_TS15_04T000143.1:0.0,Sopim_TS413_04T000164.1:0.0):0.002453127,Solyc_TS117_04T000164.1:0.000000005)0.000:0.000000005)0.429:0.002457112)0.000:0.000000005,(Sopim_PP_04T000160.1:0.0,Sopim_TS265_04T000166.1:0.0):0.002455456)0.950:0.007417411)0.757:0.002450089,((XP_025886337.1:0.0,Sopim_BGV006775_00T011532.1:0.0,Solyc_cer_BGV006865_00T011071.1:0.0,Solyc_cer_BGV007931_00T011093.1:0.0,Solyc_cer_BGV007989_00T011153.1:0.0,Solyc_Brandywine_00T011453.1:0.0,Solyc_EA00371_00T011297.1:0.0,Solyc_EA00990_00T011654.1:0.0,Solyc_Fla8924_00T011265.1:0.0,Solyc_Floradade_00T010968.1:0.0,Solyc_MM_04T000167.1:0.0,Solyc_PI169588_00T010990.1:0.0,Solyc_PI303721_00T010961.1:0.0,PRAM_36910.1.p1:0.0,Solyc_TS112_04T000168.1:0.0,Solyc_cer_TS118_04T000168.1:0.0,Solyc_TS12_04T000162.1:0.0,Sopim_TS156_04T000171.1:0.0,Solyc_TS171_04T000167.1:0.0,Solyc_TS185_04T000164.1:0.0,Solyc_TS204_04T000171.1:0.0,Sopim_TS222_04T000163.1:0.0,Solyc_cer_TS238_04T000163.1:0.0,Solyc_cer_TS280_04T000168.1:0.0,Solyc_cer_TS281_04T000164.1:0.0,Solyc_TS3_04T000166.1:0.0,Solyc_TS331_04T000168.1:0.0,Solyc_cer_TS39_04T000165.1:0.0,Sopim_TS439_04T000165.1:0.0,Solyc_cer_TS545_04T000166.1:0.0,Solyc_TS60_04T000167.1:0.0,Solyc_TS629_04T000166.1:0.0,Solyc_TS692_04T000162.1:0.0,Solyc_TS80_04T000161.1:0.0,Solyc_TS9_04T000171.1:0.0):0.000000005,Solyc_LYC1410_00T010992.1:0.000000005)0.773:0.002450015)0.949:0.010045041)0.866:0.004848531,St_PG0009_C00T023210.1:0.012951576)0.994:0.027595943)0.949:0.014101318,SMEL4.1_11g018850.1.01:0.047265451)0.209:0.006227519)1.000:0.125516038)0.956:0.053149867)0.944:0.049904170)1.000:0.222323414,(((((((((((St_PG4036_C00T013861.1:0.000000005,St_PG4036_C00T055223.1:0.000000005)0.991:0.027208164,(St_PG4041_C00T040300.1:0.027581183,St_PG5076_C00T024141.1:0.012694093)0.948:0.016585187)0.408:0.008918153,St_PG4032_C00T058402.1:0.017255739)0.981:0.029954495,((St_E4-63_C05T000634.1:0.0,St_E86-69_C00T042036.1:0.0):0.012742614,((C88_C05H1G000320.1:0.0,C88_C05H1G000320.2:0.0,C88_C05H1G000320.4:0.0,C88_C05H2G027150.1:0.0,C88_C05H2G027150.2:0.0,C88_C05H4G079670.1:0.0,St_PG6247_C00T073607.1:0.0):0.029735892,St_PG6243_C00T068260.1:0.035405052)0.857:0.013878559)0.957:0.021016001)0.867:0.023157648,((St_PG0009_C00T015866.1:0.0,St_PG0009_C00T037523.1:0.0,St_PG0019_C05T000026.1:0.0):0.091935793,(St_PG1011_C00T000615.1:0.0,St_PG1011_C00T042825.1:0.0):0.076152695)0.928:0.025870915)0.991:0.045846569,(St_PG6242_C00T059235.1:0.133488353,((XP_027773169.1:0.020872051,(Solyc_TS117_05T000759.1:0.021001739,(((Sopim_BGV006775_00T015160.1:0.0,Sopim_TS413_05T000713.1:0.0):0.004856887,((XP_004239469.1:0.0,XP_025886865.1:0.0,Solyc_cer_BGV006865_00T014568.1:0.0,Solyc_cer_BGV007989_00T014635.1:0.0,Solyc_Brandywine_00T015034.1:0.0,Solyc_EA00371_00T014820.1:0.0,Solyc_EA00990_00T015192.1:0.0,Solyc_Fla8924_00T014782.1:0.0,Solyc_MM_05T000719.1:0.0,Solyc05T000733.1:0.0,Solyc_TS12_05T000706.1:0.0,Sopim_TS15_05T000701.1:0.0,Solyc_TS171_05T000724.1:0.0,Solyc_TS185_05T000728.1:0.0,Solyc_TS204_05T000746.1:0.0,Sopim_TS222_05T000755.1:0.0,Solyc_cer_TS238_05T000734.1:0.0,Solyc_cer_TS280_05T000743.1:0.0,Solyc_cer_TS281_05T000703.1:0.0,Sopim_TS439_05T000761.1:0.0,Solyc_TS60_05T000715.1:0.0,Solyc_cer_TS623_05T000739.1:0.0,Solyc_TS692_05T000710.1:0.0,Solyc_TS80_05T000758.1:0.0,Solyc_TS9_05T000700.1:0.0):0.000000005,Solyc_TS166_05T000739.1:0.020275453)0.892:0.004808768)0.076:0.002396262,(Sopim_LA2093_00T015578.1:0.002397378,Sopim_TS421_05T000732.1:0.000000005)0.734:0.000000005)0.878:0.008874713)0.677:0.002646688)1.000:0.064239308,(((St_PG3023_C00T020180.2:0.0,St_PG3023_C00T065110.2:0.0):0.014526244,He2-St05G101605.1:0.028718668)0.520:0.002735763,(St_PG5062_C00T023054.1:0.018521557,St_PG4042_C00T076639.1:0.069464961)0.948:0.018312994)0.962:0.023223135)0.860:0.016688081)0.940:0.016641492)0.824:0.011811885,(XP_047261457.1:0.002476440,(PHU02420.1:0.002474829,Capang11g001833:0.002520105)0.000:0.000000005)1.000:0.076643025)0.728:0.010877602,((Ppr-t_70301:0.0,Ppr-t_70302:0.0):0.091596266,(St_PG4036_C00T027361.1:0.021987672,((Solyc_TS692_05T000032.1:0.002420802,(Sopim_TS222_05T000030.1:0.002419463,((XP_010320570.2:0.0,Solyc_cer_BGV007931_00T013906.1:0.0,Solyc_cer_BGV007989_00T013923.1:0.0,Solyc_Brandywine_00T014311.1:0.0,Solyc_EA00371_00T014113.1:0.0,Solyc_EA00990_00T014503.1:0.0,Solyc_Fla8924_00T014069.1:0.0,Solyc_Floradade_00T013738.1:0.0,Sopim_LA2093_00T014898.1:0.0,Solyc_LYC1410_00T013718.1:0.0,Solyc_MM_05T000031.1:0.0,Sopim_PAS014479_00T013917.1:0.0,Solyc_PI169588_00T013727.1:0.0,Solyc_PI303721_00T013696.1:0.0,Solyc05T000030.1:0.0,Solyc_TS112_05T000030.1:0.0,Solyc_cer_TS118_05T000034.1:0.0,Solyc_TS12_05T000006.1:0.0,Sopim_TS15_05T000031.1:0.0,Sopim_TS156_05T000032.1:0.0,Solyc_TS171_05T000031.1:0.0,Solyc_TS185_05T000032.1:0.0,Solyc_TS204_05T000032.1:0.0,Solyc_cer_TS238_05T000030.1:0.0,Sopim_TS265_05T000033.1:0.0,Solyc_cer_TS280_05T000032.1:0.0,Solyc_cer_TS281_05T000035.1:0.0,Solyc_TS3_05T000032.1:0.0,Solyc_cer_TS39_05T000030.1:0.0,Sopim_TS421_05T000030.1:0.0,Sopim_TS439_05T000043.1:0.0,Solyc_cer_TS545_05T000032.1:0.0,Solyc_TS60_05T000031.1:0.0,Solyc_TS629_05T000032.1:0.0,Solyc_TS80_05T000031.1:0.0,Solyc_TS9_05T000031.1:0.0):0.000000005,((Sopim_BGV006775_00T014437.1:0.0,Solyc_cer_BGV006865_00T013909.1:0.0,Sopim_TS413_05T000034.1:0.0,Solyc_cer_TS96_05T000034.1:0.0):0.002419311,Solyc_TS166_05T000032.1:0.022994036)0.000:0.000000005)0.000:0.000000005)0.000:0.000000005)1.000:0.024479615,((St_PG4060_C00T044530.1:0.007415144,(((C88_C05H2G035340.1:0.0,C88_C05H2G035350.1:0.0,C88_C05H2G035350.2:0.0):0.004909308,St_PG4032_C00T028726.1:0.004893491)0.890:0.004868081,St_PG3005_C00T071476.1:0.009831564)0.000:0.000000005)0.920:0.004877187,(St_PG6241_C00T049114.1:0.019961382,(((C88_C05H1G009220.1:0.0,St_RH_C05T000888.1:0.0,St_RH10-15_C05T000785.1:0.0,St1-St05G150325.1:0.0):0.002430858,((St_PG4042_C00T026496.1:0.0,St_PG4042_C00T057569.1:0.0):0.000000005,St_PG5076_C00T047282.1:0.002414561)0.918:0.004834531)0.762:0.002397152,(St_PG5032_C00T081909.1:0.004882497,(St_PG6002_C00T081439.1:0.0,St_PG6059_C00T046349.1:0.0):0.004905268)0.782:0.002460863)0.893:0.005165001)0.722:0.002211187)0.000:0.000000005)0.754:0.002644631)0.999:0.069144689)0.850:0.012216799)0.620:0.024556576,(sp2273chr10_g01627.1:0.0,SaSP2275_utg21_g00247.1:0.0):0.077630810)1.000:0.150925251,((sp2273chr05_g00392.1:0.002374889,(sp1102chr05_nlr_59.t1:0.000000005,SaSP2275_utg307_g25187.1:0.000000005)0.802:0.002437168)1.000:0.184274975,(((sp1102chr05_nlr_5.t1:0.0,sp2271chr05.15372.t1:0.0,sp2271chr05.nlr479.t1:0.0):0.031138577,(((XP_010320900.1:0.0,XP_010320901.1:0.0,Sopim_BGV006775_00T015174.1:0.0,Solyc_cer_BGV007989_00T014648.1:0.0,Solyc_Brandywine_00T015049.1:0.0,Solyc_EA00371_00T014838.1:0.0,Solyc_EA00990_00T015204.1:0.0,Solyc_Fla8924_00T014795.1:0.0,Sopim_LA2093_00T015592.1:0.0,Sopim_LA2093_00T015593.1:0.0,Solyc_MM_05T000730.1:0.0,Solyc_PI169588_00T014393.1:0.0,Sopim_PP_05T000688.1:0.0,Solyc05T000750.1:0.0,Solyc_TS112_05T000721.1:0.0,Solyc_TS117_05T000773.1:0.0,Solyc_cer_TS118_05T000715.1:0.0,Solyc_TS12_05T000723.1:0.0,Sopim_TS15_05T000719.1:0.0,Solyc_TS166_05T000754.1:0.0,Solyc_TS171_05T000734.1:0.0,Solyc_TS185_05T000745.1:0.0,Sopim_TS222_05T000770.1:0.0,Solyc_cer_TS280_05T000761.1:0.0,Solyc_cer_TS281_05T000719.1:0.0,Solyc_TS3_05T000713.1:0.0,Solyc_cer_TS39_05T000748.1:0.0,Sopim_TS421_05T000745.1:0.0,Sopim_TS439_05T000781.1:0.0,Solyc_TS60_05T000727.1:0.0,Solyc_cer_TS623_05T000753.1:0.0,Solyc_TS629_05T000726.1:0.0,Solyc_TS692_05T000724.1:0.0,Solyc_TS80_05T000777.1:0.0,Solyc_TS9_05T000711.1:0.0,Solyc_cer_TS96_05T000714.1:0.0):0.034960152,(XP_027772752.1:0.011729176,(Sopim_PP_05T000687.1:0.000000005,((Sopim_LA2093_00T015590.1:0.0,Sopim_PAS014479_00T014603.1:0.0,Solyc_TS117_05T000772.1:0.0):0.000000005,(((NP_001333428.1:0.0,Sopim_BGV006775_00T015173.1:0.0,Solyc_cer_BGV007989_00T014647.1:0.0,Solyc_Brandywine_00T015048.1:0.0,Solyc_EA00371_00T014837.1:0.0,Solyc_EA00990_00T015203.1:0.0,Solyc_Fla8924_00T014794.1:0.0,Solyc_MM_05T000729.1:0.0,Solyc_PI169588_00T014392.1:0.0,Solyc_PI303721_00T014358.1:0.0,Solyc05T000749.2:0.0,Solyc_TS112_05T000720.1:0.0,Solyc_cer_TS118_05T000714.1:0.0,Solyc_TS12_05T000722.1:0.0,Sopim_TS15_05T000718.1:0.0,Solyc_TS166_05T000753.1:0.0,Solyc_TS171_05T000733.1:0.0,Solyc_TS185_05T000742.1:0.0,Sopim_TS222_05T000769.1:0.0,Solyc_cer_TS280_05T000760.1:0.0,Solyc_cer_TS281_05T000718.1:0.0,Solyc_TS3_05T000712.1:0.0,Sopim_TS421_05T000744.1:0.0,Sopim_TS439_05T000778.1:0.0,Solyc_TS60_05T000726.1:0.0,Solyc_cer_TS623_05T000752.1:0.0,Solyc_TS629_05T000725.1:0.0,Solyc_TS692_05T000723.1:0.0,Solyc_TS80_05T000776.1:0.0,Solyc_TS9_05T000710.1:0.0,Solyc_cer_TS96_05T000712.1:0.0):0.000000005,((Solyc_cer_BGV006865_00T014587.1:0.0,Solyc_PI303721_00T014367.1:0.0,Solyc_cer_TS238_05T000751.1:0.0):0.002537623,Solyc05T000749.1:0.007929964)0.000:0.000000005)0.984:0.010317714,Solyc_cer_TS39_05T000746.1:0.002528587)0.000:0.000000005)0.937:0.005079966)0.964:0.014466871)0.994:0.029232199)0.909:0.011525735,((St_RH_C05T000021.1:0.020854230,(St_PG4005_C00T026669.1:0.015496105,(St_PG6241_C00T049758.1:0.005129286,(St_PG1008_C00T041469.1:0.002592036,(St_PG1013_C00T013608.1:0.0,St_PG1013_C00T055269.1:0.0):0.005154755)0.881:0.005152200)0.733:0.002586676)0.938:0.008793731)0.745:0.003250189,((St_PG4032_C00T019871.1:0.025533216,((St_PG6242_C00T059243.1:0.010216010,((St_PG3005_C00T029139.1:0.0,St_PG3005_C00T070787.1:0.0):0.000000006,St_PG4005_C00T026668.1:0.002550839)0.000:0.000000005)0.900:0.006686449,(((St_PG6059_C00T083419.1:0.0,St_PG6090_C00T031549.1:0.0,St_PG6090_C00T064058.1:0.0,St_PG6148_C00T043171.1:0.0,St_PG6163_C00T075956.1:0.0,St_PG6359_C00T036967.1:0.0):0.007586747,(St_PG6002_C00T080664.1:0.005060520,((St_PG6002_C00T026308.1:0.0,St_PG6059_C00T018915.1:0.0,St_PG6148_C00T007597.1:0.0):0.002548633,(St_PG5018_C00T012301.1:0.000000005,(St_PG5068_C00T037362.1:0.0,St_PG5068_C05T000187.1:0.0):0.005088195)0.779:0.002521951)0.905:0.005081793)0.865:0.005067635)0.890:0.005079961,((((St_PG3023_C00T020188.1:0.0,St_PG3023_C00T065118.1:0.0):0.012829094,(St_PG0009_C00T015873.1:0.0,St_PG0019_C05T000019.1:0.0):0.026145350)0.896:0.007640197,(((((St_PG5076_C00T024155.1:0.007593221,(St_PG6243_C00T068270.1:0.002525312,(St_PG4036_C00T013869.1:0.002526502,(St_PG3022_C00T009767.1:0.0,St_PG3022_C00T069331.1:0.0):0.005059295)0.000:0.000000005)0.000:0.000000005)0.000:0.000000005,(St_PG5032_C00T070030.1:0.005088699,((C88_C05H1G000200.2:0.0,C88_C05H1G000200.3:0.0,C88_C05H2G027030.1:0.0,C88_C05H4G079560.1:0.0,C88_C05H4G079560.2:0.0,He1-St05G100845.1:0.0,St_PG6247_C00T073618.1:0.0):0.005067840,He2-St05G100885.1:0.002537882)0.958:0.010213988)0.761:0.002502971)0.000:0.000000005,(St_E4-63_C05T000644.1:0.0,St_PG4036_C00T055232.1:0.0,St_PG4042_C00T007911.1:0.0,St_PG4042_C00T076650.1:0.0,St_PG5032_C00T020657.1:0.0,St_PG5062_C00T064543.1:0.0,St_PG5076_C00T074803.1:0.0,XP_049365072.1:0.0,XP_049365073.1:0.0):0.000000005)0.926:0.002527008,((((St_A6-26_C05T000020.1:0.0,St_E86-69_C00T056567.1:0.0,St_PG6029_C00T069542.1:0.0,St_PG6055_C00T024325.1:0.0,St_PG6055_C00T057253.1:0.0,St_PG6163_C00T011933.1:0.0,St_PG6169_C00T061204.1:0.0,St_PG6216_C00T015122.1:0.0,St_PG6225_C00T061168.1:0.0,St_PG6244_C00T009628.1:0.0,St_PG6245_C00T013452.1:0.0,St_PG6246_C00T072773.1:0.0,St_PG6359_C05T000018.1:0.0,St_RH_C00T070903.1:0.0,St_RH10-15_C05T000018.1:0.0,St2-St05G101725.1:0.0,XP_006348816.1:0.0):0.002525123,St_PG5003_C00T020142.1:0.000000005)0.841:0.002527292,(St_PG5003_C00T076655.1:0.002528493,St_PG5018_C00T040898.1:0.000000005)0.000:0.000000005)0.842:0.002530275,St_PG6029_C00T018410.1:0.000000005)0.000:0.000000005)0.000:0.000000005,St_PG4041_C00T021337.1:0.002522440)0.885:0.005073407)0.860:0.005077597,St_PG4049_C00T055447.1:0.012734521)0.949:0.010225215)0.756:0.003514770)0.580:0.004980784)0.943:0.010460752,(St_PG3003_C00T043095.1:0.005102050,St_PG4060_C00T045193.1:0.007712572)0.923:0.008419343)0.697:0.002654809)0.750:0.002633030)0.933:0.017668462)1.000:0.120869133,((Niben261Chr02g0890028.1:0.0,Nbe.v1.s00080g23800:0.0):0.061672425,((XP_033516741.1:0.047700814,(XP_016448092.1:0.0,Nitab4.5_0000391g0020.1:0.0):0.023342688)0.338:0.011450560,((XP_019266466.1:0.0,XP_019266467.1:0.0):0.037033880,(XP_009763714.1:0.032613511,(Niben261Chr12g1349012.1:0.056008605,Nitab4.5_0010766g0010.1:0.011736506)0.861:0.007006793)0.250:0.002397540)0.759:0.003862568)0.171:0.008420586)1.000:0.101458273)0.981:0.067417207)0.947:0.056151766)0.998:0.119141275,((PHT36834.1:0.009310095,(KAF3645277.1:0.004580772,((Capang10g001765:0.0,KAF3653998.1:0.0,XP_016543537.1:0.0):0.004857628,PHT71097.1:0.000000005)0.767:0.002823646)0.990:0.026792343)1.000:0.237799131,(((((((PHT33856.1:0.004793835,((PHT62347.1:0.0,KAF3624664.1:0.0,KAF3632135.1:0.0,XP_016547899.2:0.0,XP_047255569.1:0.0,XP_047255570.1:0.0,XP_047255571.1:0.0):0.000000005,(Capang11g001737:0.004978794,PHU02543.1:0.002467938)0.000:0.000000005)0.859:0.005118047)0.999:0.068682134,(SaSP2275_utg183_g19681.1:0.036562835,((sp1102chr05_nlr_48.t1:0.0,sp1102chr05.15433.t1:0.0):0.002450982,(sp2271chr05.15435.t1:0.0,sp2271chr05.nlr442.t1:0.0,sp2273chr05_g00468.1:0.0):0.000000005)0.955:0.016647296)1.000:0.069700744)0.984:0.048490077,((St_PG5032_C00T027325.1:0.0,St_PG5032_C00T069544.1:0.0):0.042637263,(((((C88_C05H1G005360.1:0.0,C88_C05H1G005360.2:0.0):0.000000005,(C88_C05H1G005360.3:0.0,C88_C05H1G005360.4:0.0):0.000000005)0.996:0.028311381,(((((St_PG5018_C00T040490.1:0.089274193,(St_PG4041_C00T040711.1:0.002466998,(St_PG6055_C00T056788.1:0.0,St_PG6090_C00T001735.1:0.0,St_PG6225_C00T065658.1:0.0):0.000000005)0.000:0.000000005)0.849:0.002468113,(St1-St05G125085.1:0.004929639,St_PG4036_C00T030894.1:0.005010888)0.772:0.002465120)0.000:0.000000005,(St_PG5076_C00T030949.1:0.0,St_PG5076_C00T047608.1:0.0):0.002461046)0.905:0.007382396,(St_PG5068_C05T000602.1:0.002465905,(St_PG5003_C00T001504.1:0.000000005,((St_A6-26_C05T000486.1:0.0,C88_C05H2G032200.1:0.0,C88_C05H2G032200.2:0.0,C88_C05H4G084600.1:0.0,He1-St05G120125.1:0.0,St_PG6002_C00T013856.1:0.0,St_PG6029_C00T003157.1:0.0,St_PG6055_C00T000539.1:0.0,St_PG6059_C00T009734.1:0.0,St_PG6148_C00T042738.1:0.0,St_PG6163_C00T017940.1:0.0,St_PG6163_C00T052595.1:0.0,St_PG6169_C00T061668.1:0.0,St_PG6247_C00T006833.1:0.0,St_PG6359_C05T000443.1:0.0,St_RH_C00T035410.1:0.0,St_RH10-15_C05T000481.1:0.0,XP_006355133.1:0.0,XP_006355134.1:0.0):0.000000005,He2-St05G118005.1:0.002525002)0.856:0.002480224)0.000:0.000000005)0.992:0.020465260)0.985:0.018068499,St_PG6090_C00T064496.1:0.057191849)0.750:0.008093754)0.696:0.010957141,((Sopim_TS421_05T000260.1:0.0,Solyc_cer_TS623_05T000271.1:0.0):0.007646187,(XP_015074731.1:0.012721796,(Solyc_cer_TS39_05T000280.1:0.005114435,(Solyc_TS117_05T000275.1:0.005109748,((XP_004239390.2:0.0,Sopim_BGV006775_00T014687.1:0.0,Solyc_cer_BGV007989_00T014164.1:0.0,Solyc_Brandywine_00T014556.1:0.0,Solyc_EA00371_00T014352.1:0.0,Solyc_Fla8924_00T014312.1:0.0,Solyc_TS12_05T000240.1:0.0,Sopim_TS15_05T000246.1:0.0,Solyc_TS185_05T000280.1:0.0,Solyc_TS204_05T000277.1:0.0,Sopim_TS222_05T000276.1:0.0,Solyc_cer_TS238_05T000284.1:0.0,Solyc_cer_TS280_05T000280.1:0.0,Sopim_TS439_05T000295.1:0.0,Solyc_TS692_05T000259.1:0.0,Solyc_TS80_05T000274.1:0.0):0.002560639,Sopim_LA2093_00T015120.1:0.002569311)0.782:0.002574243)0.756:0.002571021)0.851:0.005098095)0.765:0.002469358)1.000:0.079851896)0.970:0.020472832,St_PG4036_C00T045614.1:0.098601657)0.806:0.012245391)0.674:0.017508371)0.804:0.029960017,(((St_PG3005_C00T027871.1:0.095588187,((Sopim_BGV006775_00T014689.1:0.0,Solyc_cer_BGV006865_00T014128.1:0.0,Sopim_TS421_05T000262.1:0.0):0.011898053,Sopim_TS265_05T000263.1:0.010292619)1.000:0.072360701)0.936:0.035878507,St_PG5062_C00T005603.1:0.032656841)0.824:0.012417102,(St_PG4032_C00T058824.1:0.077036085,(St_PG6242_C00T026906.1:0.021620940,(((St_PG1013_C00T054849.1:0.067172549,(((St_PG4049_C00T021178.1:0.069307432,(St_E4-63_C05T000751.1:0.016093465,(St_PG4017_C00T015490.1:0.006595472,St_PG4042_C00T070463.1:0.003456984)0.740:0.005190105)0.844:0.008592346)0.981:0.027786989,(St_PG6241_C00T010196.1:0.026004203,St_PG6241_C00T049354.1:0.027519194)0.990:0.031506543)0.947:0.021593919,St_PG3003_C00T042678.1:0.067544317)0.174:0.017940020)0.894:0.019964767,((St_PG6216_C00T067506.1:0.0,St_PG6244_C00T069217.1:0.0,St_PG6245_C00T040744.1:0.0):0.097722106,(XP_049405642.1:0.008733471,(St_PG6243_C00T067807.1:0.000000005,(St_PG5062_C00T064098.1:0.015015511,St_PG6002_C00T081110.1:0.122144265)0.901:0.014382697)0.994:0.045284619)1.000:0.074515865)0.962:0.050799570)0.914:0.024988073,((St_PG1011_C00T007235.1:0.0,St_PG1011_C00T042474.1:0.0):0.025275319,St_PG1008_C00T041889.1:0.048199693)0.965:0.028949742)0.941:0.022922139)0.975:0.044846486)0.863:0.032612692)0.107:0.032447781)1.000:0.280813215,(Nitab4.5_0001503g0010.1:0.261801316,((((St_PG4032_C00T058825.1:0.037105915,St_PG4041_C00T004849.1:0.022820650)0.997:0.041277384,(St_PG4042_C00T070469.1:0.063022539,(((St_PG4005_C00T026262.1:0.0,St_PG4005_C00T026262.2:0.0):0.054822529,St_PG4042_C00T022109.1:0.082511648)0.883:0.019379842,(((St_PG6241_C00T010189.1:0.036967962,(St_PG6241_C00T010188.1:0.042814160,(St_PG6241_C00T049353.1:0.068595344,((St_PG1011_C00T007236.1:0.0,St_PG1011_C00T042473.1:0.0):0.063620885,St_PG1013_C00T054848.1:0.020838719)0.930:0.024769831)0.989:0.038207803)0.956:0.027124768)0.253:0.020225083,(St_PG4036_C00T030893.1:0.007564761,St1-St05G125165.1:0.002642374)1.000:0.074235845)0.803:0.005145718,(((St_E4-63_C05T000752.1:0.0,St_E86-69_C00T056077.1:0.0):0.067201522,St_PG4042_C00T070464.1:0.130726774)0.842:0.030215985,St_PG4036_C00T045616.1:0.126409754)0.414:0.012521374)0.262:0.016157354)0.053:0.004074206)0.964:0.021672030)0.855:0.006884978,((XP_015075169.1:0.079154319,((St_PG6002_C00T081112.1:0.022360015,(XP_049391550.1:0.0,XP_049405379.1:0.0):0.022424731)0.991:0.034782291,((St_PG5076_C00T047598.1:0.004881875,(St_PG6055_C00T056781.1:0.0,St_PG6090_C00T001728.2:0.0):0.002434170)1.000:0.047325526,(St_PG5003_C00T001503.1:0.004953606,((St_PG6002_C00T013855.1:0.0,XP_015167676.1:0.0):0.000000005,((C88_C05H2G032220.1:0.0,C88_C05H4G084620.1:0.0):0.004857290,(He1-St05G120130.1:0.0,He2-St05G118010.1:0.0,St_PG6029_C00T003155.1:0.0,St_PG6055_C00T000542.1:0.0,St_PG6059_C00T009732.1:0.0,St_PG6148_C00T042736.1:0.0,St_PG6163_C00T017938.1:0.0,St_PG6163_C00T052593.1:0.0,St_PG6247_C00T006835.1:0.0,St_PG6359_C00T062538.1:0.0,St_PG6359_C05T000445.1:0.0,St_RH_C00T035412.1:0.0,St_RH10-15_C05T000484.1:0.0):0.000000005)0.689:0.000000018)0.910:0.007242227)0.973:0.017292137)0.905:0.011556099)0.996:0.034541599)0.998:0.047972670,(((St_PG4005_C00T003406.1:0.025852863,((St_PG3023_C00T009043.1:0.0,St_PG3023_C00T064719.1:0.0):0.002597449,St_RH_C05T000530.1:0.000000005)0.959:0.015299702)1.000:0.072823102,((Sopim_BGV006775_00T014688.1:0.004929010,(Sopim_TS265_05T000262.1:0.028842894,Sopim_TS421_05T000261.1:0.000326396)0.308:0.002085969)0.993:0.037313444,((Sopim_BGV006775_00T014686.1:0.0,Sopim_BGV006775_00T014686.2:0.0,Solyc_cer_BGV006865_00T014127.1:0.0):0.008539061,(XP_027773036.1:0.053902683,((Sopim_TS413_05T000269.1:0.002674789,(Sopim_PP_05T000241.1:0.002595478,Solyc_TS117_05T000274.1:0.000000005)0.782:0.002522328)0.407:0.006546278,((Sopim_TS265_05T000261.1:0.002496619,Solyc_cer_TS623_05T000270.1:0.000000005)0.000:0.000000005,((Sopim_LA2093_00T015119.1:0.0,Sopim_PAS014479_00T014129.1:0.0,Sopim_TS421_05T000259.1:0.0,Sopim_TS421_05T000259.2:0.0):0.005004901,(Solyc_TS166_05T000282.1:0.010574603,((XP_004239389.1:0.0,XP_010320686.1:0.0,Solyc_cer_BGV007931_00T014116.1:0.0,Solyc_cer_BGV007989_00T014163.1:0.0,Solyc_Brandywine_00T014555.1:0.0,Solyc_Brandywine_00T014555.2:0.0,Solyc_EA00371_00T014351.1:0.0,Solyc_EA00990_00T014726.1:0.0,Solyc_Fla8924_00T014311.1:0.0,Solyc_Fla8924_00T014311.2:0.0,Solyc_Floradade_00T013954.1:0.0,Solyc_LYC1410_00T013933.1:0.0,Solyc_LYC1410_00T013933.2:0.0,Solyc_MM_05T000258.1:0.0,Solyc_PI169588_00T013941.1:0.0,Solyc_PI303721_00T013905.1:0.0,Solyc05T000261.1:0.0,Solyc_TS112_05T000251.1:0.0,Solyc_cer_TS118_05T000255.1:0.0,Solyc_TS12_05T000239.1:0.0,Sopim_TS15_05T000245.1:0.0,Sopim_TS156_05T000261.1:0.0,Solyc_TS171_05T000253.1:0.0,Solyc_TS185_05T000279.1:0.0,Solyc_TS204_05T000276.1:0.0,Solyc_cer_TS238_05T000283.1:0.0,Solyc_cer_TS280_05T000279.1:0.0,Solyc_cer_TS281_05T000264.1:0.0,Solyc_cer_TS281_05T000264.2:0.0,Solyc_TS3_05T000251.1:0.0,Solyc_TS331_05T000259.1:0.0,Solyc_cer_TS39_05T000279.1:0.0,Sopim_TS439_05T000294.1:0.0,Sopim_TS439_05T000294.2:0.0,Solyc_cer_TS545_05T000259.1:0.0,Solyc_cer_TS545_05T000259.2:0.0,Solyc_TS60_05T000257.1:0.0,Solyc_TS629_05T000263.1:0.0,Solyc_TS692_05T000258.1:0.0,Solyc_TS80_05T000273.1:0.0,Solyc_TS9_05T000253.1:0.0,Solyc_TS9_05T000253.2:0.0,Solyc_cer_TS96_05T000250.1:0.0):0.000000005,Sopim_TS222_05T000275.1:0.002499229)0.000:0.000000005)0.793:0.002481455)0.880:0.005004733)0.881:0.006319253)0.929:0.019762971)0.955:0.035952198)0.992:0.053514218)0.986:0.039622888)0.901:0.014753659,(St_PG4060_C00T044782.1:0.087170153,St_PG5032_C00T069540.1:0.060437545)0.860:0.017019625)0.975:0.032119394)0.495:0.004147280)0.873:0.011796402,(SaSP2275_utg183_g19679.1:0.146697130,(sp1102chr05_nlr_46.t1:0.007338691,(sp2271chr05.nlr448.t1:0.0,sp2273chr05_g00469.2:0.0):0.000000005)1.000:0.096527535)0.805:0.015254289)0.999:0.139393574)0.347:0.064258588)0.985:0.088163783,((((XP_009618209.1:0.0,XP_009618218.1:0.0,XP_009618224.1:0.0):0.000000005,(XP_016481872.1:0.0,XP_016481873.1:0.0,Nitab4.5_0003106g0020.1:0.0,mRNA_56055_cds:0.0,mRNA_56056_cds:0.0,mRNA_56057_cds:0.0):0.002460728)0.395:0.017559375,(XP_019245982.1:0.021345025,((XP_009766585.1:0.0,XP_009766586.1:0.0,XP_009766587.1:0.0):0.002424429,(XP_016460043.1:0.0,Nitab4.5_0003823g0010.1:0.0,mRNA_48669_cds:0.0,mRNA_48670_cds:0.0):0.000000005)0.977:0.018535957)0.759:0.004847314)1.000:0.297689531,(((St_PG0009_C00T007075.1:0.014659834,((St_PG6241_C00T010157.1:0.017223556,(St_PG6241_C00T049321.1:0.012332515,(St_PG1013_C00T008089.1:0.000000005,((St_PG1008_C00T014025.1:0.0,St_PG1008_C00T041925.1:0.0):0.002459001,St_PG1013_C00T054821.1:0.002461410)0.000:0.000000005)0.801:0.002451815)0.000:0.000000005)0.987:0.009853714,((((((St_PG6247_C00T006872.1:0.009797893,(C88_C05H1G006330.1:0.007328320,((St_PG5076_C00T008163.1:0.000000005,(XP_049365953.1:0.002429716,St2-St05G131565.1:0.002428364)0.000:0.000000006)0.000:0.000000005,(St_PG4041_C00T004776.1:0.002432840,St_PG4041_C00T040790.1:0.002438413)0.781:0.002428900)0.000:0.000000005)0.770:0.002433503)0.777:0.002439073,((St_PG5062_C00T064067.1:0.000000005,St_PG5062_C00T003343.1:0.002434791)0.000:0.000000005,((((St_PG4017_C00T015531.1:0.002443594,St_PG4017_C00T065550.1:0.000000005)0.791:0.002437069,(St_PG5003_C00T026295.1:0.002426902,(St_PG6055_C00T056703.1:0.004880592,(St_A6-26_C05T000547.1:0.0,C88_C05H2G032930.1:0.0,C88_C05H4G085330.1:0.0,He1-St05G125085.1:0.0,St_PG5068_C00T070144.1:0.0,St_PG5068_C05T000634.1:0.0,St_PG6055_C00T000609.1:0.0,St_PG6090_C00T064538.1:0.0,St_PG6148_C00T042697.1:0.0,St_PG6163_C00T052549.1:0.0,St_PG6247_C00T073138.1:0.0,St_PG6359_C05T000501.1:0.0,St_RH_C00T035454.1:0.0,St_RH_C05T000605.1:0.0,XP_006363255.1:0.0):0.000000005)0.000:0.000000005)0.817:0.002436232)0.778:0.002432133,((((((XP_049405977.1:0.0,XP_049405978.1:0.0):0.000000005,((St_PG4042_C00T021949.1:0.0,St_PG4042_C00T021949.2:0.0,St_PG4042_C00T065205.1:0.0,St_PG4042_C00T065205.2:0.0):0.000000005,St_PG5032_C00T069479.1:0.002434317)0.925:0.004868588)0.842:0.002436523,(((St_PG3022_C00T012246.1:0.0,St_PG3022_C00T012246.2:0.0):0.002436056,St_PG3022_C00T068788.2:0.002437014)0.808:0.002440112,(St_PG5076_C00T047539.1:0.000000005,((St_PG4036_C00T030862.1:0.0,St_PG4036_C00T045727.1:0.0):0.000000005,St_PG5032_C00T021745.1:0.004882633)0.856:0.002434970)0.000:0.000000006)0.000:0.000000005)0.000:0.000000005,(St_PG4049_C00T014049.1:0.0,St_PG4049_C00T055004.1:0.0):0.007331534)0.000:0.000000005,(St1-St05G129965.1:0.004873423,((St_E4-63_C05T000811.1:0.0,St_E86-69_C00T056023.1:0.0):0.004867599,(St_PG6243_C00T008385.1:0.0,St_PG6243_C00T067774.1:0.0):0.002433345)0.000:0.000000005)0.000:0.000000005)0.899:0.002437136,((St_PG4005_C00T013933.1:0.0,St_PG4005_C00T026221.1:0.0):0.002439076,(St_PG3005_C00T023815.1:0.002428398,St_PG3005_C00T071245.1:0.000000005)0.909:0.004874185)0.772:0.002435217)0.000:0.000000005)0.735:0.000000005,St_PG4032_C00T058873.1:0.002432342)0.919:0.002434878)0.830:0.002430806)0.000:0.000000006,(St_PG5003_C00T058379.1:0.002430062,(St_PG3023_C00T064671.1:0.0,St_PG3023_C00T064671.2:0.0):0.004916063)0.775:0.002453065)0.000:0.000000006,((((St_PG4060_C00T005960.1:0.0,St_PG4060_C00T044744.1:0.0,St_PG6242_C00T058576.1:0.0):0.000000005,St_PG6242_C00T026866.1:0.002425067)0.980:0.012236225,St_PG5018_C00T040450.1:0.007348989)0.752:0.002438309,C88_C05H3G059010.1:0.009765903)0.782:0.002432806)0.000:0.000000005,((St_PG3023_C00T009014.2:0.012253682,(XP_015075185.1:0.004926822,(((Solyc_cer_BGV006865_00T014101.1:0.0,Solyc_TS117_05T000241.1:0.0):0.002457201,(Sopim_LA2093_00T015089.1:0.0,Sopim_TS265_05T000231.1:0.0,Solyc_cer_TS39_05T000246.1:0.0):0.000000005)0.000:0.000000005,((Sopim_BGV006775_00T014654.1:0.002471875,Solyc_TS166_05T000254.1:0.031255443)0.000:0.000000005,(XP_019069317.1:0.0,Solyc_cer_BGV007931_00T014091.1:0.0,Solyc_cer_BGV007989_00T014133.1:0.0,Solyc_Brandywine_00T014525.1:0.0,Solyc_EA00371_00T014323.1:0.0,Solyc_EA00990_00T014699.1:0.0,Solyc_Fla8924_00T014282.1:0.0,Solyc_Floradade_00T013929.1:0.0,Solyc_LYC1410_00T013907.1:0.0,Solyc_MM_05T000233.1:0.0,Solyc_PI169588_00T013916.1:0.0,Solyc_PI303721_00T013882.1:0.0,Solyc05T000233.1:0.0,Solyc_TS112_05T000225.1:0.0,Solyc_cer_TS118_05T000229.1:0.0,Solyc_TS12_05T000209.1:0.0,Sopim_TS15_05T000219.1:0.0,Sopim_TS156_05T000232.1:0.0,Solyc_TS171_05T000230.1:0.0,Solyc_TS185_05T000250.1:0.0,Solyc_TS204_05T000244.1:0.0,Sopim_TS222_05T000250.1:0.0,Solyc_cer_TS238_05T000253.1:0.0,Solyc_cer_TS280_05T000250.1:0.0,Solyc_cer_TS281_05T000236.1:0.0,Solyc_TS3_05T000225.1:0.0,Solyc_TS331_05T000232.1:0.0,Sopim_TS439_05T000266.1:0.0,Solyc_cer_TS545_05T000231.1:0.0,Solyc_TS60_05T000229.1:0.0,Solyc_TS629_05T000235.1:0.0,Solyc_TS692_05T000231.1:0.0,Solyc_TS80_05T000242.1:0.0,Solyc_TS9_05T000229.1:0.0,Solyc_cer_TS96_05T000220.1:0.0):0.000000005)0.833:0.002471161)0.958:0.009915478)0.955:0.009906738)0.760:0.002425790,(St_PG6216_C00T024122.1:0.0,St_PG6216_C00T067444.1:0.0,St_PG6244_C00T024161.1:0.0,St_PG6244_C00T069266.1:0.0,St_PG6245_C00T008932.1:0.0,St_PG6245_C00T040681.1:0.0,St_PG6246_C00T073252.1:0.0):0.002440795)0.000:0.000000005)0.000:0.000000005,(St_E86-69_C05T000333.1:0.0,He2-St05G120485.1:0.0,St_PG6002_C00T013814.1:0.0,St_PG6029_C00T003124.1:0.0,St_PG6059_C00T009684.1:0.0,St_PG6148_C00T010323.1:0.0,St_PG6169_C00T061707.1:0.0):0.000000005)0.000:0.000000006)0.877:0.004839098)0.976:0.017469992,(sp1102chr05_nlr_8.t1:0.024696427,((sp2271chr05.15477.t1:0.0,sp2271chr05.nlr477.t1:0.0):0.004929348,((sp2273chr05_g00497.1:0.0,sp2273chr05_g00497.2:0.0,sp2273chr05_g00497.3:0.0):0.002458766,(SaSP2275_utg183_g19651.1:0.0,SaSP2275_utg183_g19651.3:0.0):0.000000005)0.881:0.004926004)0.860:0.005053983)0.966:0.015310277)0.796:0.004767548,(Smechr0101748.1:0.031462931,((Capang11g001608:0.0,PHT67858.1:0.0,KAF3622676.1:0.0,KAF3623596.1:0.0,XP_016548636.2:0.0,XP_047254713.1:0.0):0.002423611,PHT33898.1:0.002529648)1.000:0.077319805)0.357:0.001859358)1.000:0.153602333)0.327:0.026614260)0.244:0.025780364,((((((((((St_PG4036_C00T045705.1:0.019063250,XP_049405939.1:0.046191455)0.741:0.002486919,(((St_PG3022_C00T068843.1:0.007288407,XP_049404848.1:0.000000005)0.999:0.034447949,((St_PG6148_C00T042704.1:0.0,St_PG6163_C00T052556.1:0.0,St_PG6247_C00T073145.1:0.0,St_PG6359_C05T000482.1:0.0):0.000000005,(He1-St05G123205.1:0.007085538,XP_006363248.1:0.002654906)0.000:0.000000005)0.919:0.008306708)0.384:0.002671536,(St_PG4042_C00T070496.1:0.011874924,XP_006367614.2:0.019610857)0.738:0.002601827)0.818:0.004895720)0.784:0.002231336,(St_PG4042_C00T065235.1:0.016826620,(St_PG4042_C00T065237.1:0.004695630,St_PG4042_C00T070504.1:0.000000005)0.996:0.023947215)0.737:0.002239145)0.908:0.008741915,(((((((He1-St05G123005.1:0.0,St_PG6055_C00T000578.1:0.0,St_PG6163_C00T052562.1:0.0,St_PG6247_C00T073150.1:0.0):0.002366579,((St_PG6359_C05T000474.1:0.0,St_RH10-15_C05T000508.1:0.0):0.033285684,XP_015158818.1:0.002343438)0.579:0.000032881)0.999:0.041677093,(sp2271chr05.nlr461.t1:0.026648426,sp2273chr05_g00489.2:0.012579319)0.998:0.039359562)0.740:0.005827632,C88_C05H1G006060.2:0.010712968)0.816:0.007143866,((C88_C05H1G005810.1:0.0,C88_C05H1G005810.2:0.0,C88_C05H1G005810.3:0.0,C88_C05H1G005810.4:0.0,C88_C05H1G005810.5:0.0,C88_C05H1G005810.6:0.0):0.017217520,XP_049404834.1:0.019052978)0.953:0.023328413)0.368:0.005837046,(((St_PG3023_C00T009026.1:0.002358559,((((St_E86-69_C05T000313.1:0.0,St_E86-69_C05T000313.2:0.0,He2-St05G119725.1:0.0,St_PG6029_C00T003138.2:0.0,St_PG6059_C00T009711.1:0.0,St_PG6163_C00T021372.1:0.0,St_PG6169_C00T061689.1:0.0):0.000000005,(St_PG6002_C00T013834.1:0.0,St_PG6002_C00T013834.2:0.0):0.000000005)0.973:0.011767083,((St_E4-63_C05T000795.1:0.0,St_E86-69_C00T056036.1:0.0):0.004760428,St_PG4042_C00T070515.1:0.014384764)0.949:0.011073154)0.962:0.010497546,((St_PG6059_C00T046060.1:0.0,St_RH_C05T000581.1:0.0):0.002355935,((((C88_C05H3G058990.1:0.0,C88_C05H3G058990.2:0.0,C88_C05H3G058990.4:0.0,C88_C05H3G058990.6:0.0,R1:0.0):0.007124054,(St_PG3003_C00T042654.1:0.0,St_PG3003_C00T042654.2:0.0):0.004738217)0.996:0.023947956,St_PG4032_C00T058845.1:0.000000005)0.887:0.004720627,St_PG4032_C00T012699.1:0.011670527)0.000:0.000000005)0.000:0.000000005)0.000:0.000000005)0.884:0.004625316,(St_PG5068_C05T000620.1:0.0,St_PG6055_C00T056752.1:0.0,St_PG6244_C00T069237.1:0.0,St_PG6246_C00T073224.1:0.0):0.016427598)0.880:0.006923012,((((St_PG6002_C00T081139.1:0.0,St_PG6002_C00T081139.2:0.0):0.011955893,(St_PG4036_C00T045679.1:0.009527984,((C88_C05H1G005760.1:0.0,C88_C05H1G005760.2:0.0,C88_C05H1G005760.3:0.0,C88_C05H1G005760.4:0.0,C88_C05H1G005760.5:0.0):0.014378756,C88_C05H1G005970.1:0.014393883)0.368:0.002381651)0.000:0.000000005)0.989:0.014290690,St2-St05G130250.1:0.050939625)0.000:0.000000005,((St_PG4041_C00T040755.1:0.058949553,St_PG4032_C00T058854.1:0.011911469)0.879:0.007130144,((St_PG4036_C00T045682.1:0.021294313,(St_PG4036_C00T045690.1:0.030083578,(St_PG3022_C00T068826.1:0.000000005,St_PG4036_C00T045663.1:0.018882705)0.874:0.004591182)0.934:0.009392815)0.873:0.004728109,((((He1-St05G121725.1:0.0,St_PG6055_C00T000568.1:0.0,St_PG6148_C00T042718.1:0.0,St_PG6163_C00T052575.1:0.0,St_PG6247_C00T073162.1:0.0,St_PG6359_C05T000469.1:0.0,St_RH10-15_C05T000502.1:0.0):0.002663343,St_PG5076_C00T008144.1:0.000000005)0.953:0.009505426,((St_PG4041_C00T040746.1:0.030723512,((((St_PG4036_C00T045681.1:0.034863621,(St_PG3022_C00T068813.1:0.027531056,(St_PG3022_C00T012264.1:0.0,XP_049356872.1:0.0):0.016477616)0.000:0.000000005)0.817:0.002308531,(St_PG4049_C00T055018.1:0.013958294,(St_PG5003_C00T001479.1:0.000000005,((St_E86-69_C05T000319.1:0.0,St_PG6002_C00T013828.1:0.0,St_PG6148_C00T010313.1:0.0,St_PG6163_C00T021379.1:0.0,St_PG6169_C00T061692.1:0.0):0.002313324,(St_PG5068_C00T062407.1:0.0,St_PG6225_C00T020057.1:0.0):0.021069478)0.115:0.003506949)0.843:0.003261973)0.866:0.004447594)0.856:0.004332910,((St_PG1008_C00T014043.1:0.0,St_PG1008_C00T041910.1:0.0):0.019621993,St_PG4041_C00T040753.1:0.024139549)0.951:0.012196550)0.000:0.000000005,((St_PG4041_C00T004824.1:0.033024647,((((St_PG5032_C00T021720.1:0.0,St_PG5032_C00T069515.1:0.0):0.019268801,(St_PG4036_C00T030887.1:0.009539396,(((((C88_C05H2G032570.1:0.0,C88_C05H2G032570.2:0.0,C88_C05H2G032570.3:0.0,C88_C05H4G084970.1:0.0,C88_C05H4G084970.2:0.0):0.002352999,St_PG4041_C00T004813.1:0.000000005)0.911:0.002352654,((C88_C05H1G005780.1:0.0,C88_C05H1G005780.2:0.0,St_E4-63_C05T000799.1:0.0,St_PG3022_C00T012279.1:0.0,St_PG5076_C00T008149.1:0.0):0.000000005,St_PG4042_C00T022055.1:0.002357291)0.997:0.014400362)0.000:0.000000005,St_PG5062_C00T064075.1:0.007720630)0.000:0.000000005,St_PG3022_C00T012270.1:0.023833891)0.880:0.004711638)0.898:0.007099949)0.993:0.022310820,(St_PG4032_C00T058847.1:0.020235153,(((St_PG6242_C00T026885.1:0.034242213,St_RH_C05T000577.1:0.019080578)0.631:0.010996693,(St_A6-26_C05T000511.1:0.000000005,(St_PG6055_C00T000569.1:0.0,St_PG6148_C00T042716.1:0.0,St_PG6163_C00T052574.1:0.0,St_PG6247_C00T073161.1:0.0,St_PG6359_C05T000470.1:0.0,St_RH_C00T035428.1:0.0,St_RH10-15_C05T000503.1:0.0):0.000000005)1.000:0.040037043)0.855:0.006741540,(C88_C05H1G006110.1:0.0,C88_C05H1G006110.10:0.0,C88_C05H1G006110.2:0.0,C88_C05H1G006110.3:0.0,C88_C05H1G006110.4:0.0,C88_C05H1G006110.5:0.0,C88_C05H1G006110.6:0.0,C88_C05H1G006110.7:0.0,C88_C05H1G006110.8:0.0,C88_C05H1G006110.9:0.0):0.015421288)0.646:0.002351131)0.704:0.001372277)0.000:0.000000005,St_PG5032_C00T069512.1:0.007155068)0.980:0.018122006)0.776:0.003717316,(((St_PG4036_C00T045700.1:0.0,St2-St05G130445.1:0.0):0.000000005,XP_049405937.1:0.007089717)0.997:0.024314554,St1-St05G127485.1:0.015346849)0.726:0.002600673)0.789:0.002339934)0.758:0.002160655)0.874:0.004401076,(St_PG4042_C00T070509.1:0.007171309,(St_PG4036_C00T045691.1:0.004763819,St2-St05G129285.1:0.004748847)0.736:0.002325797)1.000:0.026813545)0.773:0.002251481)0.752:0.002200489,St_PG4041_C00T040748.1:0.021542352)0.750:0.002117201)0.862:0.004383770)0.000:0.000000005)0.764:0.002232807)0.910:0.008266262)0.313:0.003411792,(St_PG6245_C00T023597.1:0.026592937,((((St_PG4042_C00T022080.1:0.030386945,(St_PG6247_C00T006863.1:0.021553954,(St_PG4042_C00T070492.1:0.002403564,XP_049397492.1:0.002400264)0.752:0.002890716)0.787:0.009555185)0.959:0.014399196,(St_PG3005_C00T027904.1:0.022650064,(((St_PG4036_C00T045643.1:0.019886736,(St_PG5032_C00T021717.1:0.0,St_PG5032_C00T069518.1:0.0):0.046281735)0.880:0.008496532,(((((XP_049405385.1:0.034583003,St_PG5068_C00T062393.1:0.026505648)0.883:0.007329612,((XP_049404845.1:0.022297053,((((St_E4-63_C05T000784.1:0.002356310,(St_PG4042_C00T070494.1:0.019453387,XP_049404844.1:0.007151883)0.855:0.004767574)0.915:0.007450046,(((St_PG6029_C00T070000.1:0.024389701,St_PG4032_C00T058851.1:0.028971506)0.858:0.006454516,St_PG4049_C00T055019.1:0.006021838)0.968:0.014328183,(C88_C05H3G058740.1:0.0,C88_C05H3G058740.2:0.0):0.011316581)0.934:0.012486708)0.426:0.006693761,(St_PG5003_C00T058414.1:0.046551146,St_PG5018_C00T018789.1:0.023348179)0.465:0.009317460)0.741:0.003092042,(St_PG4005_C00T026243.1:0.011939009,St_PG6242_C00T026876.1:0.007158852)0.892:0.004732291)0.873:0.004598269)0.942:0.009903053,(St_PG3022_C00T068838.1:0.024469650,(St1-St05G127805.1:0.040460660,(St_PG6059_C00T046047.1:0.0,St_PG6059_C00T046055.1:0.0):0.012193423)0.738:0.002305072)0.735:0.002432248)0.899:0.009118185)0.909:0.010254833,(St_PG6243_C00T067787.1:0.015465313,((St_PG6029_C00T069991.1:0.0,St_PG6090_C00T001707.1:0.0):0.006096113,St_PG6247_C00T006859.1:0.005819199)0.928:0.012061149)0.986:0.025500826)0.580:0.007718382,((St_PG5003_C00T061819.1:0.004440125,St_PG5018_C00T034694.1:0.002305360)0.999:0.026305056,((C88_C05H1G005750.2:0.018109759,(St_PG5068_C00T062405.1:0.002359356,(St_PG5068_C05T000626.1:0.0,St_PG6216_C00T027861.1:0.0):0.000000005)0.898:0.006499963)0.797:0.004074643,(St_PG3022_C00T015417.1:0.011948767,((C88_C11H3G056130.2:0.0,C88_C11H3G056130.3:0.0):0.014288656,(XP_049381105.1:0.0,XP_049381106.1:0.0,XP_049381107.1:0.0):0.004753297)0.739:0.002373452)0.891:0.004769237)0.944:0.010984212)0.537:0.004791438)0.771:0.005311533,(((((St_PG4005_C00T026236.1:0.002813504,((C88_C05H2G032440.3:0.0,C88_C05H4G084840.3:0.0,St_PG3005_C00T027854.1:0.0,St_PG3005_C00T031333.1:0.0):0.000000005,St_PG6242_C00T058558.1:0.002370596)0.000:0.000000005)0.000:0.000000005,(C88_C05H2G032440.1:0.0,C88_C05H2G032440.2:0.0,C88_C05H2G032440.4:0.0,C88_C05H4G084840.1:0.0,C88_C05H4G084840.2:0.0,C88_C05H4G084840.4:0.0,St_PG3005_C00T028783.1:0.0):0.000000005)0.954:0.011970836,(St_PG3023_C00T064703.1:0.002381140,St_PG4060_C00T044762.1:0.000000005)0.918:0.007156159)0.974:0.014597668,(He2-St05G119845.1:0.005115176,((St_A6-26_C05T000514.1:0.0,He1-St05G122245.1:0.0,St_PG6055_C00T000570.1:0.0,St_PG6148_C00T042714.1:0.0,St_PG6163_C00T052571.1:0.0,St_PG6247_C00T073158.1:0.0,St_PG6359_C05T000472.1:0.0,St_RH10-15_C05T000506.1:0.0):0.002771065,(St_PG6163_C00T021374.1:0.000000005,((St_E86-69_C05T000315.1:0.0,St_PG6002_C00T013832.1:0.0,St_PG6029_C00T003137.1:0.0,St_PG6029_C00T003137.2:0.0,St_PG6059_C00T009708.1:0.0,St_PG6090_C00T001703.1:0.0,St_PG6169_C00T061690.1:0.0):0.000000005,St_PG6247_C00T006850.1:0.004801671)0.000:0.000000005)0.839:0.004348404)0.748:0.006429033)0.746:0.003672692)0.921:0.009806842,St_PG3022_C00T012267.1:0.031473564)0.459:0.006815694)0.551:0.005046739)0.804:0.005852171,XP_049404847.1:0.026965058)0.056:0.004152685)0.826:0.004158864)0.758:0.002245937,XP_049397495.1:0.028918510)0.685:0.002241826,((St_PG4032_C00T058843.1:0.018097914,(St_PG5068_C00T062399.1:0.0,St_PG5068_C05T000621.1:0.0,St_PG6055_C00T056751.1:0.0,St_PG6216_C00T029533.1:0.0,St_PG6244_C00T000428.1:0.0,St_PG6245_C00T018912.1:0.0,St_PG6245_C00T023213.1:0.0,St_PG6246_C00T073225.1:0.0):0.021566315)0.905:0.013445415,(((St_PG4005_C00T003374.1:0.015886102,(St_PG6243_C00T025039.1:0.0,St_PG6243_C00T025039.2:0.0):0.039023497)0.841:0.006010791,(St_PG4036_C00T045658.1:0.038146216,St_PG6002_C00T081131.1:0.027015605)0.909:0.010014906)0.752:0.002480978,(((C88_C05H2G032470.1:0.0,C88_C05H2G032470.2:0.0,C88_C05H2G032470.3:0.0,C88_C05H2G032470.4:0.0,C88_C05H4G084880.2:0.0,C88_C05H4G084880.3:0.0,C88_C05H4G084880.4:0.0):0.032570476,(St_PG5062_C00T064080.1:0.012221045,XP_049404833.1:0.025866453)0.934:0.011943684)0.500:0.007617120,(((St_PG3003_C00T042659.1:0.021496465,(St_PG4005_C00T003427.1:0.014574842,((St_PG5068_C00T062396.1:0.016988211,(St_PG4042_C00T065242.1:0.002382016,St_PG4042_C00T070501.1:0.000000005)0.991:0.024211730)0.437:0.004624222,(St_PG3022_C00T068809.1:0.044075506,(St_PG3023_C00T064689.1:0.023301716,St_PG4005_C00T026235.1:0.028837959)0.862:0.016908276)0.562:0.006151263)0.000:0.000000005)0.905:0.008726452)0.862:0.004363553,(((((St_PG5068_C00T062403.1:0.0,St_PG5068_C05T000625.1:0.0):0.000000005,St_PG6247_C00T006851.1:0.007676062)0.917:0.004914039,St_PG6216_C00T029537.1:0.000000005)0.000:0.000000005,(St_PG6055_C00T056746.1:0.0,St_PG6216_C00T027862.1:0.0,St_PG6216_C00T067476.1:0.0,St_PG6244_C00T069238.1:0.0,St_PG6246_C00T073227.1:0.0):0.000000005)1.000:0.027967510,(St_PG6244_C00T021640.1:0.000000005,St_PG6245_C00T023993.1:0.000000005)0.938:0.000000005)0.987:0.021590657)0.764:0.002203551,St_PG4036_C00T045635.1:0.014634716)0.839:0.005547735)0.799:0.004927786)0.000:0.000000005)0.945:0.010615935)0.000:0.000000005)0.632:0.002996438)0.931:0.008099914)0.879:0.007092736,((C88_C05H2G032510.2:0.022371967,((St_PG6055_C00T056732.1:0.0,St_PG6216_C00T067469.1:0.0,St_PG6244_C00T069245.1:0.0):0.000000005,St_PG6245_C00T023197.1:0.000000005)0.970:0.014742866)0.952:0.017235142,((St_PG6055_C00T056728.1:0.0,St_PG6216_C00T003427.1:0.0,St_PG6216_C00T067468.1:0.0,St_PG6244_C00T020580.1:0.0,St_PG6244_C00T069246.1:0.0,St_PG6245_C00T012817.1:0.0,St_PG6245_C00T040709.1:0.0,St_PG6246_C00T073235.1:0.0):0.014179683,(St_PG3022_C00T068820.1:0.004777672,St_PG6002_C00T081156.1:0.007228906)0.989:0.020496460)0.961:0.017313678)0.681:0.003631344)0.714:0.003907359,(St_E4-63_C05T000779.2:0.004794319,St_PG4036_C00T054750.1:0.007088084)1.000:0.039098757)0.548:0.011457732,St_PG0009_C00T004273.1:0.034088296)1.000:0.142618216,(((XP_009778429.1:0.000000005,Nitab4.5_0009597g0010.1:0.000000005)1.000:0.076110018,((sp2271chr02.4743.t1:0.002317101,((sp1102chr02_nlr_4.t1:0.0,SaSP2275_utg55_g07846.1:0.0):0.004638645,(sp2273chr02_g01206.1:0.0,sp2273chr02_g01206.2:0.0):0.002315742)0.000:0.000000005)0.990:0.034877669,(PHT55856.1:0.002366356,((Capang02g001489:0.0,PHT90288.1:0.0,KAF3665558.1:0.0,KAF3675794.1:0.0,XP_016559604.2:0.0):0.000000005,PHU26058.1:0.002359388)0.000:0.000000005)1.000:0.051097423)0.972:0.044240846)1.000:0.101411116,((Smechr1002093.1:0.115726086,(PHT33884.1:0.007906349,(PHU02564.1:0.014101463,Capang05g001301:0.012188738)0.734:0.002486796)1.000:0.080421572)0.999:0.080909313,(((((XP_009791054.1:0.0,XP_009791055.1:0.0,XP_016465454.1:0.0,Nitab4.5_0012885g0010.1:0.0):0.000000005,XP_009791056.1:0.000000005)1.000:0.120862113,((XP_009592131.1:0.0,XP_009592132.1:0.0,XP_018623936.1:0.0,XP_016490753.1:0.0,XP_016490754.1:0.0,Nitab4.5_0007378g0020.1:0.0,mRNA_16770_cds:0.0,mRNA_16772_cds:0.0):0.031265320,(XP_009765183.1:0.071448419,(XP_016488044.1:0.000000005,((XP_009760595.1:0.0,XP_009760596.1:0.0,XP_009760597.1:0.0,XP_009760600.1:0.0):0.000000005,Nitab4.5_0006086g0020.1:0.000000005)0.838:0.002532353)0.989:0.033079841)0.185:0.012538748)1.000:0.116607489)0.822:0.014720822,(((Nbe.v1.s00060g03760:0.075696500,((Nbe.v1.s00010g03160:0.046814783,(XP_009787864.1:0.000000005,Nitab4.5_0006086g0030.1:0.013916214)0.997:0.032893805)0.720:0.005232116,((XP_009783244.1:0.0,XP_009783245.1:0.0,XP_009783246.1:0.0,XP_016484143.1:0.0,XP_016484144.1:0.0,XP_016484145.1:0.0,Nitab4.5_0013571g0010.1:0.0):0.033639730,XP_019232007.1:0.046205293)0.870:0.008994229)0.833:0.011162894)1.000:0.061017958,(((((Capang12g000684:0.0,PHT66394.1:0.0,KAF3621834.1:0.0,KAF3624009.1:0.0,XP_016550409.1:0.0,XP_016550410.1:0.0,XP_016550411.1:0.0,XP_016550413.1:0.0,XP_016550414.1:0.0,XP_047256929.1:0.0,XP_047256930.1:0.0):0.002441158,(PHU01129.1:0.000000005,PHT32400.1:0.004879698)0.000:0.000000005)0.999:0.076924324,(Smechr0501899.1:0.044074679,(St_PG5003_C00T049306.2:0.036776491,((((St_PG6059_C00T007005.1:0.0,St_PG6163_C00T018696.1:0.0):0.000000005,XP_006349899.2:0.000000005)1.000:0.034404806,((C88_C12H1G002140.1:0.0,He2-St12G110520.1:0.0):0.023193686,((St_PG1008_C00T021521.1:0.009837419,St_PG1008_C00T021523.1:0.007360037)0.930:0.008382682,(St_PG1008_C00T021526.1:0.012280769,(St_PG1008_C00T058346.1:0.012270338,(St_PG6241_C00T035192.1:0.007405218,(St_PG1013_C00T060991.1:0.002470777,(St_PG1013_C00T060994.1:0.0,St_PG1013_C00T060994.2:0.0):0.014867902)0.000:0.000000005)0.084:0.002544671)0.872:0.004930343)0.653:0.001475701)0.970:0.012368573)0.730:0.002481780)0.752:0.003379703,((((C88_C12H1G002150.1:0.0,C88_C12H1G002150.2:0.0):0.000000005,He2-St12G110560.1:0.007369873)0.992:0.023280140,(St_PG4042_C00T056918.1:0.010674694,(((St_PG6243_C00T022476.1:0.0,St_PG6243_C00T068447.1:0.0):0.002456490,XP_049363701.1:0.004947820)0.925:0.007419062,(XP_015165266.1:0.017430773,(((St_PG4060_C00T055208.1:0.0,St_PG4060_C00T055208.2:0.0):0.014889840,((St_PG5018_C00T050009.1:0.014875314,((St_PG5003_C00T049310.1:0.022430353,St_PG4005_C00T031039.1:0.012384274)0.000:0.000000005,((St_E86-69_C00T037838.1:0.0,St_RH_C00T041410.1:0.0):0.007487064,((St_PG6059_C00T007007.1:0.0,St_PG6163_C00T018698.1:0.0):0.002784868,(St_PG6055_C00T011063.1:0.020578651,St_PG6216_C00T057455.1:0.000000005)0.000:0.000000005)0.990:0.020076675)0.750:0.002376041)0.916:0.002445690)0.000:0.000000005,((XP_049397979.1:0.0,XP_049397980.1:0.0,XP_049397981.1:0.0):0.014917190,(((St_PG3022_C00T043741.1:0.0,St_PG3022_C00T043741.2:0.0):0.002468598,((He1-St12G113240.1:0.0,St_RH_C12T000220.1:0.0):0.002454320,St1-St12G110200.1:0.004923499)0.755:0.002468697)0.771:0.002856411,(St_PG4042_C00T056916.1:0.004938710,((C88_C12H2G030770.1:0.0,C88_C12H2G030770.2:0.0,C88_C12H4G087420.1:0.0,He1-St12G113480.1:0.0,St_PG6247_C00T027114.1:0.0,St_RH_C12T000226.1:0.0,St_RH10-15_C12T000151.1:0.0,St2-St12G114800.1:0.0):0.007428802,St_PG4042_C00T056920.1:0.009910456)0.877:0.006279895)0.403:0.003603436)0.940:0.009467567)0.755:0.002452711)0.717:0.002437238)0.759:0.002469438,(St_PG6059_C00T007002.1:0.0,St_PG6059_C00T007002.2:0.0,St_PG6163_C00T018693.1:0.0,St_PG6163_C00T018693.2:0.0,St_PG6216_C00T057460.1:0.0,St_PG6225_C00T022757.1:0.0):0.004941389)0.873:0.004903043)0.848:0.004859834)0.855:0.006578867)0.749:0.009552821)0.040:0.007790924,(St_E4-63_C12T000165.1:0.010196497,(St_PG4036_C00T031188.1:0.059739552,((C88_C12H2G030800.1:0.0,C88_C12H4G087450.1:0.0,He1-St12G113680.1:0.0,St_RH_C12T000228.1:0.0,St_RH10-15_C12T000152.1:0.0):0.000000005,St_PG6247_C00T027112.1:0.000000005)0.992:0.029733829)0.761:0.002839565)0.990:0.023985254)0.901:0.010630498)0.695:0.003936397)0.958:0.021910034)0.865:0.018544975)0.934:0.026618142,((XP_047261193.1:0.037718257,((KAF3667066.1:0.0,KAF3626981.1:0.0):0.000000006,((PHT66870.1:0.0,XP_016550581.2:0.0):0.000000005,(PHT26434.1:0.015227536,PHU01563.1:0.002487992)0.000:0.000000005)0.917:0.002497457)0.995:0.051171110)0.959:0.053251417,((PHT32818.1:0.014199654,(PHU01566.1:0.005102838,(Capang00g001502:0.004871891,(PHT66874.1:0.000000005,KAF3660827.1:0.000000005)0.980:0.014788991)0.738:0.002429017)0.958:0.016436443)0.981:0.032486337,(((PHT32816.1:0.040430219,(PHT66876.1:0.002462311,(KAF3658278.1:0.0,KAF3660825.1:0.0,XP_047257265.1:0.0,XP_047257266.1:0.0):0.000000005)0.994:0.029081122)0.987:0.027880048,(PHU01568.1:0.021298897,PHU01570.1:0.008847712)0.988:0.024231184)0.871:0.010300573,PHT32813.1:0.037239092)0.974:0.030412927)0.961:0.036393522)0.972:0.035193034)0.954:0.027057431,((XP_009782798.1:0.000000005,Nitab4.5_0006086g0010.1:0.007759986)1.000:0.087210288,(XP_009779957.1:0.000000005,XP_016493960.1:0.002441836)1.000:0.097026703)0.282:0.011129913)0.943:0.018425941)0.000:0.000000005,(PHU01569.1:0.037099915,(Capang12g000243:0.000000005,(PHT32815.1:0.020086107,(PHT66877.1:0.0,KAF3658277.1:0.0,KAF3660824.1:0.0,XP_016552121.1:0.0):0.000000005)0.723:0.002447416)0.897:0.012368506)1.000:0.138632196)0.817:0.010391083)0.900:0.009961407,(((PHT66878.1:0.0,KAF3658276.1:0.0,KAF3660823.1:0.0):0.011955592,PHT32814.1:0.024049317)1.000:0.111573703,((Niben261Chr17g0055012.1:0.0,Nbe.v1.s00020g40600:0.0):0.025071755,((XP_009758685.1:0.0,XP_016458650.1:0.0):0.004873626,((XP_018623127.1:0.0,XP_033509606.1:0.0,XP_033509619.1:0.0,XP_033509631.1:0.0,XP_033509647.1:0.0,XP_033509663.1:0.0,XP_033509686.1:0.0,XP_033509700.1:0.0,XP_033509716.1:0.0,XP_033509724.1:0.0,XP_033509753.1:0.0):0.004880894,(mRNA_16756_cds:0.0,mRNA_16757_cds:0.0,mRNA_16758_cds:0.0,mRNA_16759_cds:0.0,mRNA_16760_cds:0.0,mRNA_16761_cds:0.0,mRNA_16762_cds:0.0,mRNA_16763_cds:0.0,mRNA_16765_cds:0.0,mRNA_16766_cds:0.0):0.002430979)0.741:0.002420509)0.741:0.002463224)1.000:0.090324818)0.882:0.019234923)0.149:0.013256870)0.979:0.046534602)0.990:0.047323137)0.188:0.017621974,((XP_009596161.1:0.002176155,Nitab4.5_0000703g0130.1:0.002619200)1.000:0.066012281,((XP_009794266.1:0.0,XP_009794270.1:0.0,XP_009794280.1:0.0):0.002351528,((XP_016514913.1:0.0,mRNA_82187_cds:0.0,mRNA_82188_cds:0.0):0.000000005,Nitab4.5_0015686g0010.1:0.002375512)0.765:0.002390013)0.986:0.035719397)1.000:0.093033972)0.821:0.044588299,((((((sp2271chr05.15423.t1:0.0,sp2271chr05.nlr494.t1:0.0):0.020318848,(sp2271chr05.15443.t1:0.0,sp2271chr05.nlr449.t1:0.0):0.023753436)1.000:0.097454114,(((sp1102chr05_nlr_20.t1:0.0,sp2273chr05_g00898.1:0.0):0.000000005,(sp2271chr05.nlr466.t1:0.004828118,(SaSP2275_utg46_g04886.1:0.0,SaSP2275_utg46_g04886.2:0.0):0.002407968)0.000:0.000000005)0.890:0.012385829,(SaSP2275_utg183_g19678.1:0.011990021,(sp2273chr05_g00470.1:0.007320356,(sp2271chr05.15451.t1:0.0,sp2271chr05.nlr450.t1:0.0):0.019557672)0.733:0.002527083)0.694:0.015056580)1.000:0.164594500)0.956:0.042260238,((((XP_009608833.1:0.0,Nitab4.5_0000703g0150.1:0.0):0.000000005,XP_016437229.1:0.004774368)0.983:0.025057372,(XP_009764259.1:0.002403369,Nitab4.5_0008680g0020.1:0.000000005)0.853:0.009016948)1.000:0.114594135,(XP_019234761.1:0.091180729,((((mRNA_41565_cds:0.0,mRNA_41566_cds:0.0):0.000000005,mRNA_41568_cds:0.000000005)0.752:0.000000005,((XP_016473976.1:0.0,Nitab4.5_0000703g0140.1:0.0):0.000000005,(XP_033510770.1:0.000000005,XP_033510771.1:0.000000005)0.919:0.002413089)0.867:0.002217705)0.954:0.023272917,(XP_009758684.1:0.002438606,XP_016463992.1:0.000000006)0.995:0.032017913)0.997:0.055759860)0.984:0.038425389)0.986:0.048239437)0.845:0.014374466,(((XP_009608834.1:0.0,XP_033513728.1:0.0,XP_016437228.1:0.0,Nitab4.5_0000703g0170.1:0.0):0.016899232,XP_009798058.1:0.018119361)1.000:0.100659971,(sp1102chr05_nlr_43.t1:0.032121707,(sp2271chr05.15466.t1:0.0,sp2271chr05.nlr451.t1:0.0):0.013967728)1.000:0.131181529)0.901:0.036867150)0.981:0.051739246,XP_019227234.1:0.167652263)0.977:0.048326910)0.983:0.049204229)0.750:0.017772856)0.988:0.077611858)0.968:0.082136203)0.920:0.067487670)0.968:0.111126021,((Smechr1000055.1:0.0,SMEL4.1_10g000850.1.01:0.0):0.275143304,(Nbe.v1.s00020g02710:0.019322229,((Nitab4.5_0008184g0010.1:0.012628494,(((XP_009766276.1:0.012845128,Nitab4.5_0004324g0010.1:0.005381041)0.695:0.002561975,XP_009587569.1:0.013040133)0.736:0.002138305,(Niben261Chr04g0231008.1:0.0,Nbe.v1.s00180g24780:0.0):0.012611513)0.000:0.000000005)0.846:0.002517902,(XP_019245563.1:0.025393822,XP_009788847.1:0.005006464)0.000:0.000000005)0.834:0.011350424)0.998:0.155261645)1.000:0.271060169)0.613:0.063714129)0.540:0.047125568,(((((PHT37486.1:0.005709271,(PHT26453.1:0.012728274,(PHU06281.1:0.002520960,((PHT61187.1:0.0,PHT71605.1:0.0,PHT71620.1:0.0,PHT26520.1:0.0,PHT38427.1:0.0):0.000000005,(PHT92299.1:0.010106978,PHT37825.1:0.011825718)0.000:0.000000006)0.000:0.000000005)0.000:0.000000005)0.000:0.000000005)0.961:0.029638384,(SMEL4.1_04g003770.1.01:0.030235940,((((sp2271chr10.27754.t1:0.0,sp2271chr10.nlr263.t1:0.0):0.000000005,(sp2273chr10_g00162.1:0.0,SaSP2275_utg453_g29035.1:0.0):0.002504079)0.966:0.015117997,(((XP_004248175.2:0.0,Solyc_Brandywine_00T027858.1:0.0,Solyc_EA00371_00T027507.1:0.0,Solyc_EA00990_00T028304.1:0.0,Solyc_Fla8924_00T027621.1:0.0,Solyc_MM_10T000311.1:0.0,Solyc10T000326.1:0.0,Solyc_TS112_10T000313.1:0.0,Solyc_cer_TS118_10T000310.1:0.0,Solyc_TS12_10T000323.1:0.0,Sopim_TS15_10T000323.1:0.0,Sopim_TS156_10T000316.1:0.0,Solyc_TS166_10T000331.1:0.0,Solyc_TS171_10T000318.1:0.0,Solyc_TS185_10T000323.1:0.0,Solyc_TS204_10T000332.1:0.0,Sopim_TS222_10T000333.1:0.0,Solyc_cer_TS238_10T000327.1:0.0,Sopim_TS265_10T000323.1:0.0,Solyc_cer_TS280_10T000326.1:0.0,Solyc_cer_TS281_10T000317.1:0.0,Solyc_TS331_10T000313.1:0.0,Sopim_TS421_10T000312.1:0.0,Sopim_TS439_10T000330.1:0.0,Solyc_cer_TS545_10T000321.1:0.0,Solyc_TS60_10T000318.1:0.0,Solyc_cer_TS623_10T000331.1:0.0,Solyc_TS629_10T000312.1:0.0,Solyc_TS692_10T000315.1:0.0,Solyc_TS80_10T000331.1:0.0,Solyc_TS9_10T000313.1:0.0,NRC0:0.0,NRC0_XP_004248175:0.0):0.007529489,(XP_015055785.1:0.0,XP_027768402.1:0.0,Sopim_BGV006775_00T027917.1:0.0,Solyc_cer_BGV006865_00T027047.1:0.0,Solyc_cer_BGV007989_00T027157.1:0.0,Sopim_LA2093_00T028696.1:0.0,Solyc_TS117_10T000324.1:0.0,Solyc_cer_TS39_10T000331.1:0.0):0.000000005)0.982:0.017613147,((((((St_PG4060_C00T075144.1:0.002535914,St_PG3003_C00T054004.1:0.000000005)0.000:0.000000005,((St_PG3023_C00T006908.1:0.0,St_PG3023_C00T061291.2:0.0):0.005104293,(St_PG4032_C00T057976.1:0.000000005,St_PG6241_C00T033958.1:0.015214995)0.884:0.002527956)0.000:0.000000005)0.325:0.000000005,(St_PG4017_C00T024976.1:0.005062477,((((St_PG4036_C00T046799.1:0.000737686,St1-St10G115520.1:0.004843588)0.786:0.002005872,(St_PG6029_C00T072614.1:0.0,St_PG6148_C00T054149.1:0.0,St_PG6163_C00T050132.1:0.0,St_PG6225_C00T074083.1:0.0,St_PG6246_C00T072031.1:0.0,St_PG6246_C00T072031.2:0.0):0.005060119)0.000:0.000000005,((St_PG4049_C00T010597.1:0.0,St_PG4049_C00T036902.1:0.0):0.005054839,St_PG4042_C00T019940.1:0.007591717)0.000:0.000000005)0.724:0.000000005,(St_E86-69_C00T033843.1:0.000000005,(C88_C10H2G032260.1:0.000000005,(C88_C10H2G032260.2:0.0,C88_C10H2G032260.3:0.0,St_PG4036_C00T021180.1:0.0):0.000000005)0.913:0.000000006)0.000:0.000000005)0.000:0.000000005)0.852:0.002515531)0.000:0.000000005,(He2-St10G119560.1:0.007624790,St_PG3022_C00T042108.1:0.000000005)0.823:0.002530191)0.000:0.000000005,(St_PG6242_C00T061744.1:0.005098233,((St_PG5076_C00T059772.1:0.000000005,St_PG6002_C00T065809.1:0.005076787)0.905:0.005084089,(St_PG5032_C00T047184.1:0.000000005,(St_PG5076_C00T013609.1:0.010197825,((St_PG5068_C00T045161.1:0.002539921,((St_PG5068_C10T000399.1:0.0,St_PG5068_C10T000399.2:0.0):0.002533841,((C88_C10H1G003680.1:0.0,C88_C10H1G003680.2:0.0,C88_C10H1G003680.3:0.0,He1-St10G114200.1:0.0,St_PG5003_C00T013138.1:0.0,St_PG5003_C00T049962.1:0.0,St_PG6029_C00T030516.1:0.0,St_PG6055_C00T074029.1:0.0,St_PG6059_C00T079168.1:0.0,St_PG6090_C00T023574.1:0.0,St_PG6090_C00T024817.1:0.0,St_PG6090_C00T074350.1:0.0,St_PG6169_C00T057029.1:0.0,St_PG6216_C00T077992.1:0.0,St_PG6225_C00T008865.1:0.0,St_PG6245_C00T067211.1:0.0,St_PG6246_C00T009187.1:0.0,St_PG6247_C00T015893.1:0.0,St_PG6359_C00T047095.1:0.0,St2-St10G116120.1:0.0,XP_006366308.1:0.0):0.000000005,(St_E4-63_C00T039310.1:0.0,St_PG6059_C00T021160.1:0.0,St_PG6059_C00T035963.1:0.0,St_PG6148_C00T030894.1:0.0,St_PG6163_C00T015988.1:0.0,St_PG6359_C10T000323.1:0.0):0.000000005)0.000:0.000000005)0.000:0.000000005)0.919:0.005082155,(((C88_C10H4G090520.1:0.0,C88_C10H4G090560.1:0.0,XP_049370588.1:0.0):0.000000005,(St_PG3022_C00T042109.1:0.002534717,St_PG6002_C00T065808.1:0.005069467)0.000:0.000000006)0.906:0.002529372,(St_PG4036_C00T021181.1:0.000000005,(St_PG4042_C00T078827.1:0.002527855,((St_E4-63_C10T000368.1:0.0,St_E86-69_C00T033845.1:0.0):0.002535415,St_PG4036_C00T046801.1:0.000000006)0.000:0.000000005)0.000:0.000000005)0.852:0.002531576)0.000:0.000000005)0.771:0.002522178)0.770:0.002551006)0.716:0.002541231)0.785:0.002529668)0.000:0.000000005)0.000:0.000000005,(XP_049402503.1:0.0,XP_049402504.1:0.0,XP_049402505.1:0.0):0.005057229)0.747:0.002714715)0.972:0.015357144)0.899:0.007947492,Ppr-t_59053:0.027988744)0.727:0.003240685)0.827:0.012265327)1.000:0.293138922,((((((XP_009614364.1:0.002462533,(XP_016495473.1:0.0,Nitab4.5_0003106g0040.1:0.0,mRNA_77549_cds:0.0,mRNA_77550_cds:0.0,mRNA_77551_cds:0.0,mRNA_77552_cds:0.0):0.000000005)1.000:0.083250599,((XP_009774012.1:0.0,XP_016488692.1:0.0,XP_016488693.1:0.0,XP_016488694.1:0.0,Nitab4.5_0003642g0030.1:0.0):0.007657207,(mRNA_121851_cds:0.0,mRNA_121852_cds:0.0,mRNA_121853_cds:0.0,mRNA_121854_cds:0.0):0.000000005)0.958:0.028761949)0.980:0.030070089,((((XP_016481870.1:0.0,XP_016481871.1:0.0):0.017213649,XP_019245986.1:0.000000005)0.000:0.000000005,((XP_009769019.1:0.000000005,(XP_016486056.1:0.0,Nitab4.5_0011427g0010.1:0.0,mRNA_21480_cds:0.0):0.004843914)0.927:0.009337601,(Niben261Chr04g1430003.1:0.0,NbNRC3:0.0):0.022035379)0.926:0.010139471)0.964:0.023611245,((Ppr-t_7190:0.0,Ppr-t_7191:0.0,Ppr-t_7192:0.0):0.048833484,((PHT29761.1:0.005139984,((Capang11g002156:0.0,PHT67369.1:0.0,PHU02049.1:0.0,KAF3653798.1:0.0,KAF3635089.1:0.0,XP_016547675.2:0.0):0.000000005,CaNRC3_XP_016547675:0.000000005)0.917:0.007606875)0.984:0.027126598,(((St_PG0009_C00T006845.1:0.007685957,((((St_PG4060_C00T024252.1:0.002558545,((St_PG1008_C00T009572.1:0.0,St_PG1013_C00T055046.1:0.0):0.000000005,St_PG1008_C00T041683.1:0.002488738)0.854:0.002482304)0.000:0.000000005,(((St_PG4032_C00T018943.1:0.005150148,((((((St_E4-63_C05T000385.1:0.000000005,(St_PG5032_C00T010738.1:0.000000005,(XP_049365005.1:0.002527248,((C88_C05H3G056060.2:0.031100340,St_RH_C05T000280.1:0.000000005)0.000:0.000000006,(C88_C05H3G056060.1:0.0,C88_C05H3G056060.3:0.0,C88_C05H3G056060.4:0.0,St_PG6247_C00T073396.1:0.0,St1-St05G110085.1:0.0):0.000000005)0.915:0.003105603)0.000:0.000000005)0.485:0.000000005)0.000:0.000000005,((He2-St05G105285.1:0.000000005,(XP_049403436.1:0.0,XP_049403437.1:0.0):0.002514621)0.902:0.002521957,(St_PG6243_C00T015437.1:0.0,St_PG6243_C00T068033.1:0.0,St_PG6243_C00T068034.1:0.0):0.005077750)0.000:0.000000005)0.974:0.000000005,(St_PG4042_C00T019585.1:0.0,St_PG4042_C00T070247.1:0.0):0.005095666)0.948:0.006193986,(St_PG4036_C00T007743.1:0.0,St_PG4036_C00T054961.1:0.0):0.010259273)0.000:0.000000005,(St_PG6002_C00T080878.1:0.005144786,(St_PG6002_C00T080881.1:0.005133210,St_PG5076_C00T001595.1:0.005125302)0.779:0.002547009)0.873:0.005135530)0.813:0.003091788,((C88_C05H1G002900.1:0.0,C88_C05H1G002900.2:0.0,C88_C05H2G029720.1:0.0,C88_C05H2G029720.2:0.0,He1-St05G109445.1:0.0,St2-St05G112325.1:0.0):0.012685160,((((St_PG4060_C00T044987.1:0.002774821,St_PG3003_C00T042879.1:0.007713570)0.000:0.000000005,(((St_PG1011_C00T004983.1:0.0,St_PG1011_C00T042652.1:0.0):0.010202690,((St_PG3005_C00T016254.1:0.0,St_PG3005_C00T070977.1:0.0):0.000000005,(St_PG3023_C00T025249.1:0.000000005,St_PG3023_C00T064928.1:0.000000005)0.911:0.002551185)0.000:0.000000005)0.000:0.000000006,(St_PG6242_C00T017243.1:0.0,St_PG6242_C00T059049.1:0.0):0.002566225)0.000:0.000000005)0.000:0.000000005,(St_PG4005_C00T011955.1:0.0,St_PG4005_C00T026469.1:0.0):0.007805037)0.883:0.002530354,St_PG4041_C00T040497.1:0.007503138)0.000:0.000000005)0.929:0.002483659)0.268:0.000000005)0.000:0.000000005,((((St_E4-63_C05T000051.1:0.0,St_PG6216_C00T067744.1:0.0,St_PG6244_C00T002668.1:0.0,St_PG6244_C00T069001.1:0.0):0.002478975,St_PG5062_C00T064328.1:0.004953091)0.776:0.002490208,St_PG5062_C00T005374.1:0.000000005)0.000:0.000000005,((((((St_PG4041_C00T002223.1:0.000000005,(St_PG5068_C00T055127.1:0.0,St_PG5068_C05T000358.1:0.0,St_PG6247_C00T015725.1:0.0):0.002465122)0.913:0.002476020,St_PG6090_C00T064254.1:0.005069819)0.000:0.000000005,(St_PG5018_C00T015709.1:0.0,St_PG5018_C00T040697.1:0.0):0.005067578)0.847:0.002473196,(XP_006362574.1:0.002559935,(C88_C05H4G082160.2:0.0,C88_C05H4G082160.3:0.0,St_PG6029_C00T014478.1:0.0,St_PG6163_C00T021512.1:0.0,St_PG6163_C00T052844.1:0.0,St_PG6216_C00T021359.1:0.0,St_PG6225_C00T065899.1:0.0,St_PG6245_C00T019693.1:0.0,St_PG6245_C00T040957.1:0.0,St_PG6246_C00T072995.1:0.0,St_RH_C00T071176.1:0.0,St_RH10-15_C05T000243.1:0.0):0.004981744)0.000:0.000000005)0.000:0.000000005,((St_A6-26_C05T000233.1:0.0,St_PG6029_C00T069735.1:0.0,St_PG6090_C00T000830.1:0.0,St_PG6359_C05T000211.1:0.0):0.000000005,((St_PG6002_C00T001618.1:0.0,St_PG6002_C00T014094.1:0.0,St_PG6055_C00T000287.1:0.0,St_PG6059_C00T035675.1:0.0,St_PG6059_C00T083642.1:0.0,St_PG6225_C00T030103.1:0.0):0.000000005,(St_PG5003_C00T014639.1:0.000000005,St_PG5003_C00T058680.1:0.002544897)0.865:0.002545494)0.000:0.000000005)0.808:0.000000005)0.952:0.004959757,(St_PG4017_C00T014421.1:0.0,St_PG4017_C00T065788.1:0.0):0.002543046)0.000:0.000000006)0.912:0.002481252)0.000:0.000000006,St_PG4032_C00T058601.1:0.000000005)0.917:0.002478005)0.000:0.000000005,St_PG4049_C00T055251.1:0.007700144)0.000:0.000000005,St_PG6241_C00T049556.1:0.012854347)0.851:0.002485020)0.000:0.000000006,((((Sopim_PP_05T000439.1:0.0,Solyc_TS171_05T000466.1:0.0,Sopim_TS265_05T000464.1:0.0,Solyc_TS3_05T000456.1:0.0,Solyc_TS331_05T000474.1:0.0,Solyc_cer_TS623_05T000493.1:0.0):0.000000005,((XP_004238948.1:0.0,Sopim_BGV006775_00T014899.1:0.0,Solyc_cer_BGV006865_00T014331.1:0.0,Solyc_cer_BGV007931_00T014323.1:0.0,Solyc_cer_BGV007989_00T014370.1:0.0,Solyc_Brandywine_00T014771.1:0.0,Solyc_EA00371_00T014562.1:0.0,Solyc_EA00990_00T014934.1:0.0,Solyc_Fla8924_00T014527.1:0.0,Solyc_Floradade_00T014165.1:0.0,Solyc_MM_05T000467.1:0.0,Solyc_PI169588_00T014143.1:0.0,Solyc_PI303721_00T014110.1:0.0,Solyc05T000471.1:0.0,Solyc05T000471.2:0.0,Solyc_TS112_05T000457.1:0.0,Solyc_cer_TS118_05T000460.1:0.0,Solyc_TS12_05T000454.1:0.0,Sopim_TS15_05T000450.1:0.0,Sopim_TS156_05T000479.1:0.0,Solyc_TS166_05T000491.1:0.0,Solyc_TS185_05T000492.1:0.0,Solyc_TS204_05T000490.1:0.0,Sopim_TS222_05T000497.1:0.0,Solyc_cer_TS238_05T000490.1:0.0,Solyc_cer_TS280_05T000488.1:0.0,Solyc_cer_TS281_05T000475.1:0.0,Sopim_TS413_05T000475.1:0.0,Sopim_TS421_05T000468.1:0.0,Sopim_TS439_05T000513.1:0.0,Solyc_cer_TS545_05T000465.1:0.0,Solyc_TS60_05T000462.1:0.0,Solyc_TS629_05T000475.1:0.0,Solyc_TS692_05T000468.1:0.0,Solyc_TS80_05T000485.1:0.0,Solyc_TS9_05T000460.1:0.0,Solyc_cer_TS96_05T000456.1:0.0,NRC3:0.0,NRC3_XP_004238948:0.0):0.000000005,(Sopim_LA2093_00T015333.1:0.0,Solyc_LYC1410_00T014136.1:0.0,Sopim_PAS014479_00T014340.1:0.0,Solyc_TS117_05T000491.1:0.0,Solyc_cer_TS39_05T000495.1:0.0):0.000000005)0.843:0.002539603)0.923:0.005100179,XP_027773059.1:0.000000006)0.000:0.000000006,XP_015074468.1:0.000000005)0.909:0.005118685)0.932:0.007872843,(((sp1102chr05_nlr_63.t1:0.0,sp1102chr05.14357.t1:0.0,sp2273chr05_g00173.1:0.0,SaSP2275_utg307_g25399.1:0.0):0.000000005,(sp2271chr05.14379.t1:0.0,sp2271chr05.nlr425.t1:0.0):0.002489034)0.998:0.037165936,(Smechr1000152.1:0.0,SMEL4.1_10g001370.1.01:0.0):0.063785103)0.009:0.002090137)0.853:0.009031457)0.907:0.019855849)0.981:0.034298978)0.744:0.018842070)0.999:0.089147458,((XP_009614965.1:0.0,XP_009614966.1:0.0,XP_016496697.1:0.0,XP_016496698.1:0.0,Nitab4.5_0000053g0250.1:0.0,mRNA_107899_cds:0.0):0.106800820,((Ppr-t_55439:0.095139034,((Ppr-t_55436:0.024907278,(((sp1102chr01_nlr_21.t1:0.0,sp2271chr01.nlr549.t1:0.0,sp2273chr01_g02018.1:0.0,SaSP2275_utg39_g03322.1:0.0):0.057890735,(SMEL4.1_01g017330.1.01:0.060142777,(((((St_PG0009_C00T000275.1:0.0,St_PG0009_C00T021149.1:0.0):0.007899895,((XP_015070302.1:0.0,XP_015070387.1:0.0,XP_027771407.1:0.0):0.002568121,((Solyc_cer_BGV006865_00T002587.1:0.0,Sopim_LA2093_00T003048.1:0.0):0.002579214,((Sopim_BGV006775_00T002571.1:0.0,Sopim_PAS014479_00T002635.1:0.0):0.002575922,(NP_001234202.1:0.0,Solyc_cer_BGV007931_00T002651.1:0.0,Solyc_cer_BGV007989_00T002477.1:0.0,Solyc_Brandywine_00T002505.1:0.0,Solyc_EA00371_00T002565.1:0.0,Solyc_EA00990_00T002935.1:0.0,Solyc_Fla8924_00T002519.1:0.0,Solyc_Floradade_00T002580.1:0.0,Solyc_LYC1410_00T002577.1:0.0,Solyc_MM_01T002803.1:0.0,Solyc_PI169588_00T002547.1:0.0,Solyc_PI303721_00T002541.1:0.0,Sopim_PP_01T002550.1:0.0,Solyc01T002636.1:0.0,Solyc_TS112_01T002885.1:0.0,Solyc_TS117_01T002420.1:0.0,Solyc_cer_TS118_01T002756.1:0.0,Solyc_TS12_01T002334.1:0.0,Sopim_TS15_01T002992.1:0.0,Sopim_TS156_01T002701.1:0.0,Solyc_TS166_01T002444.1:0.0,Solyc_TS171_01T002674.1:0.0,Solyc_TS185_01T002527.1:0.0,Solyc_TS204_01T002437.1:0.0,Sopim_TS222_01T002432.1:0.0,Solyc_cer_TS238_01T002629.1:0.0,Sopim_TS265_01T002873.1:0.0,Solyc_cer_TS280_01T002643.1:0.0,Solyc_cer_TS281_01T002782.1:0.0,Solyc_TS3_01T002449.1:0.0,Solyc_TS331_01T002838.1:0.0,Solyc_cer_TS39_01T002442.1:0.0,Sopim_TS413_01T002879.1:0.0,Sopim_TS421_01T002703.1:0.0,Sopim_TS439_01T002481.1:0.0,Solyc_cer_TS545_01T002789.1:0.0,Solyc_TS60_01T002871.1:0.0,Solyc_cer_TS623_01T002521.1:0.0,Solyc_TS692_01T002597.1:0.0,Solyc_TS80_01T002527.1:0.0,Solyc_TS9_01T002846.1:0.0,Solyc_cer_TS96_01T002564.1:0.0,NRC1:0.0,NRC1_NP_001234202:0.0):0.000000005)0.000:0.000000005)0.982:0.015665144)0.964:0.010502223)0.736:0.002846553,((((((St_PG3023_C00T009216.1:0.0,St_PG3023_C00T044085.1:0.0):0.005180000,((St_PG6241_C00T013000.1:0.0,St_PG6241_C00T047079.1:0.0):0.007573239,((St_PG1011_C00T001692.1:0.000000005,St_PG1011_C00T032944.1:0.002541495)0.987:0.012808525,(St_PG1008_C00T037358.1:0.002507061,St_PG1013_C00T034003.1:0.000000005)0.924:0.005040950)0.000:0.000000005)0.951:0.010451042)0.000:0.000000005,St_PG4049_C00T051737.1:0.005173635)0.000:0.000000005,((St_PG4042_C00T068253.1:0.000000005,St_PG4042_C00T068255.1:0.009935814)0.954:0.007493115,St_PG6242_C00T045211.1:0.010348410)0.772:0.002487075)0.000:0.000000005,((((St_PG5032_C00T028855.1:0.028983159,((C88_C01H3G122590.1:0.0,C88_C01H3G122590.2:0.0,C88_C01H3G122590.3:0.0,C88_C01H3G122590.4:0.0,St_PG6225_C00T044712.1:0.0):0.019540819,St_PG6243_C00T037985.1:0.008360883)0.776:0.004730482)0.000:0.000000005,XP_049355876.1:0.015189083)0.911:0.004979501,St_PG4042_C00T068256.1:0.005170198)0.000:0.000000006,(((St_PG3022_C00T028847.1:0.0,St_PG3022_C00T067596.1:0.0):0.000000005,St_PG6243_C00T037984.1:0.017788238)0.000:0.000000005,((St_PG4036_C00T003390.1:0.007815563,((((St_A6-26_C01T002839.1:0.0,St_PG5068_C00T057965.1:0.0,St_PG6148_C00T045200.1:0.0,St_PG6163_C00T062430.1:0.0,St_PG6169_C00T030680.1:0.0,St_PG6216_C00T069500.1:0.0,St_PG6244_C00T038601.1:0.0,St_PG6245_C00T055246.1:0.0,St_PG6246_C00T019613.1:0.0,St_PG6359_C01T002692.1:0.0):0.021913580,((St_PG3022_C00T028849.1:0.0,St_PG3022_C00T067598.1:0.0):0.005227589,(St_PG6243_C00T037983.1:0.012927147,XP_049355865.1:0.002574193)0.760:0.002745576)0.868:0.006266625)0.700:0.007238825,St_PG4042_C00T010818.1:0.012065035)0.000:0.000000005,(St_PG6002_C00T067053.1:0.0,XP_006347943.2:0.0):0.018744058)0.794:0.002809199)0.769:0.002506208,St_PG4042_C00T010817.1:0.002622268)0.000:0.000000005)0.836:0.002714725)0.956:0.004963812)0.792:0.002485988,((St_PG3003_C00T046025.1:0.002585838,St_PG4060_C00T071212.1:0.010266601)0.000:0.000000005,(((St_PG4005_C00T003966.1:0.0,St_PG4005_C00T055306.1:0.0):0.002591114,(St_PG3005_C00T010104.1:0.002616059,St_PG3005_C00T045770.1:0.000000005)0.956:0.010535300)0.937:0.007754378,St_PG4032_C00T040963.1:0.010144290)0.000:0.000000005)0.790:0.002522313)0.815:0.004382482)0.346:0.005786885,(((St_PG4041_C00T012320.1:0.0,St_PG4041_C00T047878.1:0.0,St_PG5062_C00T051780.1:0.0):0.000000013,(St_PG5062_C00T002983.1:0.000000005,St_RH10-15_C01T002778.1:0.021964478)0.999:0.051680739)0.148:0.000954413,(C88_C01H1G028030.1:0.000000006,((St_PG6055_C00T060568.1:0.0,St_PG6059_C00T016622.2:0.0,St_PG6090_C00T012509.1:0.0,St_PG6359_C00T043819.1:0.0):0.002575511,(St_PG5076_C00T071484.1:0.012959784,(((C88_C01H4G169840.1:0.0,C88_C01H4G169840.2:0.0,He1-St05G695360.1:0.0,He2-St05G623120.1:0.0,St_PG5003_C00T002171.1:0.0,St_PG5003_C00T045279.1:0.0,St_PG6163_C00T021253.1:0.0,St_PG6216_C00T013657.1:0.0,St_PG6244_C00T008466.1:0.0,St_RH_C00T059615.1:0.0,St1-St05G665120.1:0.0,St2-St05G648280.1:0.0):0.000000005,(St_PG6055_C00T006340.1:0.0,St_PG6246_C00T060861.1:0.0):0.000000005)0.943:0.005120399,(St_PG4049_C00T007166.1:0.005093158,((XP_049384943.1:0.0,XP_049384949.1:0.0,XP_049384958.1:0.0,XP_049384967.1:0.0,XP_049384975.1:0.0,XP_049384984.1:0.0,XP_049384989.1:0.0,XP_049384997.1:0.0):0.002589363,(St_PG4049_C00T007164.1:0.0,St_PG4049_C00T051738.1:0.0):0.005162290)0.000:0.000000005)0.910:0.002545298)0.000:0.000000005)0.000:0.000000005)0.868:0.003256098)0.779:0.009228415)0.995:0.028982005)0.268:0.002910150,((((XP_006347944.2:0.0,XP_006347945.2:0.0,XP_006347946.2:0.0):0.002521699,C88_C01H1G028040.1:0.007582606)0.875:0.005004995,C88_C01H3G122600.1:0.007562574)0.000:0.000000005,(St_PG6059_C00T016623.1:0.0,St_PG6090_C00T012508.1:0.0,St_PG6359_C00T043820.1:0.0):0.000000005)0.982:0.017258947)0.986:0.025594971)0.899:0.018530717)0.994:0.052458080,(PHT58798.1:0.009939813,((Capang08g000438:0.0,PHT93678.1:0.0,PHU29543.1:0.0,KAF3632761.1:0.0,KAF3657896.1:0.0,XP_016544830.1:0.0):0.000000005,CaNRC1_XP_016544830:0.000000005)0.723:0.002534444)0.965:0.036880230)1.000:0.096022063)0.967:0.058198109,((((((((St_PG3023_C00T013344.1:0.0,St_PG3023_C00T065309.1:0.0,St_PG4060_C00T015595.1:0.0,St_PG4060_C00T053544.1:0.0,St_PG6242_C00T062698.1:0.0):0.000000005,(St_PG3005_C00T028544.1:0.0,St_PG4005_C00T009721.1:0.0,St_PG4005_C00T055531.1:0.0):0.007778398)0.786:0.002575145,((((((St_PG5062_C00T025197.1:0.0,St_PG5062_C00T065414.1:0.0):0.002597957,((St_PG6163_C00T044761.1:0.003894057,(St_PG6059_C00T000371.1:0.002524112,(St_PG6359_C00T037864.1:0.000000005,St_PG6148_C00T068423.1:0.002531801)0.801:0.002555409)0.829:0.004330359)0.000:0.000000005,(Solyc_TS112_10T001174.1:0.0,Solyc_TS117_10T001108.1:0.0,Sopim_TS265_10T001209.1:0.0,Solyc_TS3_10T001138.1:0.0,Solyc_cer_TS39_10T001082.1:0.0,Sopim_TS413_10T001182.1:0.0,Solyc_cer_TS545_10T001199.1:0.0,Solyc_TS60_10T001203.1:0.0):0.014208753)0.980:0.027893141)0.000:0.000000006,(((St_PG1013_C00T043431.1:0.002597754,St_PG3003_C00T043951.1:0.005179796)0.000:0.000000005,((St_PG1011_C00T033787.1:0.002587087,(St_PG1008_C00T000792.1:0.0,St_PG1008_C00T069815.1:0.0):0.000000005)0.000:0.000000005,(St_PG6241_C00T019291.1:0.0,St_PG6241_C00T030388.1:0.0):0.005401420)0.000:0.000000005)0.851:0.002701280,St_PG6244_C00T047115.1:0.007766251)0.000:0.000000005)0.000:0.000000005,(((C88_C10H1G011860.2:0.0,C88_C10H1G011860.3:0.0,C88_C10H2G040730.1:0.0,C88_C10H2G040730.2:0.0,C88_C10H3G069980.1:0.0,C88_C10H3G069980.2:0.0,C88_C10H4G098750.1:0.0,He1-St10G302880.1:0.0,He2-St10G293280.1:0.0,St_PG4032_C00T001451.1:0.0,St_PG4032_C00T060902.1:0.0,St_PG4049_C00T016833.1:0.0,St_PG4049_C00T037653.1:0.0,St_PG5003_C00T032551.1:0.0,St_PG5003_C00T044510.1:0.0,St_PG5018_C00T034957.1:0.0,St_PG5068_C00T063078.1:0.0,St_PG5076_C00T021658.1:0.0,St_PG5076_C00T065342.1:0.0,St_PG6002_C00T062951.1:0.0,St_PG6225_C00T006404.1:0.0,St_RH10-15_C10T001152.1:0.0,St1-St10G310680.1:0.0,St2-St10G304520.1:0.0,XP_006359790.1:0.0):0.000000005,(St_PG5068_C10T001122.1:0.002596507,(((St_PG4017_C00T019375.1:0.0,St_PG4017_C00T068961.1:0.0):0.010436798,(St_PG5032_C00T018709.1:0.0,St_PG5032_C00T030814.1:0.0,St_PG5032_C00T054402.1:0.0,St_PG6243_C00T010829.1:0.0,St_PG6243_C00T050977.1:0.0,XP_049372433.1:0.0):0.005243097)0.000:0.000000005,(St_PG3022_C00T041326.1:0.0,St_PG4036_C00T015296.1:0.0,St_PG4036_C00T047612.1:0.0,XP_049400468.1:0.0):0.000000005)0.851:0.002595697)0.000:0.000000005)0.000:0.000000005,((St_E4-63_C10T001188.1:0.0,St_PG6055_C00T004167.1:0.0,St_PG6169_C00T048668.1:0.0,St_PG6216_C00T009424.1:0.0,St_PG6245_C00T003230.1:0.0):0.002591985,((St_A6-26_C10T001253.1:0.0,St_PG6246_C00T008574.1:0.0,St_PG6246_C00T044345.1:0.0):0.000000005,St_PG6002_C00T062856.1:0.002597341)0.808:0.002617940)0.793:0.002595862)0.000:0.000000005)0.918:0.002743528,St_PG4041_C00T061238.1:0.000000005)0.000:0.000000005,((St_PG0009_C00T000741.1:0.0,St_PG0019_C10T001236.1:0.0):0.002070848,(XP_015056020.1:0.005175523,((Solyc_PI303721_00T027563.1:0.0,Sopim_TS222_10T001111.1:0.0,Solyc_cer_TS280_10T001076.1:0.0,Solyc_TS692_10T001194.1:0.0):0.002584208,((XP_004248798.1:0.0,Sopim_BGV006775_00T028656.1:0.0,Solyc_cer_BGV006865_00T027803.1:0.0,Solyc_cer_BGV007931_00T027759.1:0.0,Solyc_cer_BGV007989_00T027860.1:0.0,Solyc_Brandywine_00T028609.1:0.0,Solyc_EA00371_00T028251.1:0.0,Solyc_EA00990_00T029133.1:0.0,Solyc_Fla8924_00T028360.1:0.0,Solyc_Floradade_00T027679.1:0.0,Sopim_LA2093_00T029516.1:0.0,Solyc_LYC1410_00T027574.1:0.0,Solyc_MM_10T001205.1:0.0,Sopim_PAS014479_00T027913.1:0.0,Solyc_PI169588_00T027688.1:0.0,Sopim_PP_10T001099.1:0.0,Solyc10T001295.1:0.0,Solyc_cer_TS118_10T001180.1:0.0,Solyc_TS12_10T001092.1:0.0,Sopim_TS15_10T001183.1:0.0,Solyc_TS166_10T001073.1:0.0,Solyc_TS171_10T001191.1:0.0,Solyc_TS185_10T001108.1:0.0,Solyc_TS204_10T001102.1:0.0,Solyc_cer_TS238_10T001045.1:0.0,Solyc_cer_TS281_10T001233.1:0.0,Solyc_TS331_10T001243.1:0.0,Sopim_TS421_10T001208.1:0.0,Sopim_TS439_10T001089.1:0.0,Solyc_cer_TS623_10T001050.1:0.0,Solyc_TS629_10T001189.1:0.0,Solyc_TS80_10T001061.1:0.0,Solyc_TS9_10T001201.1:0.0,Solyc_cer_TS96_10T001129.1:0.0,NRC2:0.0,NRC2_XP_004248798:0.0):0.000000005,Sopim_TS156_10T001153.1:0.000000005)0.000:0.000000005)0.732:0.000000007)0.921:0.010400538)0.755:0.003183439)0.768:0.002766353)0.979:0.024167140,((sp1102chr10_nlr_43.t1:0.0,sp1102chr10.27068.t1:0.0,sp2271chr10.27281.t1:0.0,sp2271chr10.nlr209.t1:0.0,sp2273chr10_g00976.1:0.0,SaSP2275_utg131_g14632.1:0.0):0.000000005,sp2273chr10_g00976.2:0.017921347)0.991:0.031197751)0.827:0.015156899,SMEL4.1_12g003240.1.01:0.033404719)0.894:0.013010941,((PHU08974.1:0.004976525,((Capang00g000242:0.0,KAF3681068.1:0.0,KAF3685052.1:0.0,XP_047265049.1:0.0,XP_047265051.1:0.0):0.000000005,PHT30354.1:0.004989128)0.000:0.000000006)0.000:0.000000005,(PHT95609.1:0.021524291,CaNRC2_XP_016547365:0.000000005)0.000:0.000000005)0.977:0.017630084)0.658:0.007380696,(Ppr-t_55435:0.0,Ppr-t_55437:0.0):0.009442140)0.462:0.017822928,(((XP_009624787.1:0.0,Nitab4.5_0000294g0050.1:0.0):0.000000005,XP_016470402.1:0.002459878)0.858:0.005206629,(XP_019249940.1:0.002474225,((Niben261Chr06g1063005.1:0.0,Nbe.v1.s00120g13970:0.0,NbNRC2b:0.0):0.007449383,((Niben261Chr01g0490009.1:0.0,Nbe.v1.s00190g14460:0.0,Nitab4.5_0002067g0040.1:0.0,mRNA_108846_cds:0.0,mRNA_108848_cds:0.0,NbNRC2a:0.0):0.000000005,XP_009776048.1:0.004929624)0.910:0.004948169)0.734:0.002463051)0.985:0.017632726)0.999:0.049535919)0.121:0.024393355)0.897:0.030220737)0.795:0.027328548,(Nitab4.5_0009633g0030.1:0.013901093,((Niben261Chr17g0555011.1:0.0,Nbe.v1.s00020g27020:0.0):0.015822405,((XP_009772243.1:0.0,XP_009772244.1:0.0):0.005166899,(Nitab4.5_0003268g0050.1:0.0,mRNA_55443_cds:0.0):0.002582623)0.825:0.005310327)0.803:0.024509500)1.000:0.158220443)0.910:0.027352522)0.902:0.024927757)0.926:0.057282807,((((XP_009793189.1:0.0,Nitab4.5_0010227g0010.1:0.0,mRNA_55452_cds:0.0):0.033254889,((XP_016448374.1:0.0,mRNA_50215_cds:0.0):0.038179467,((Niben261Chr17g0558012.1:0.0,Nbe.v1.s00020g26930:0.0):0.000000005,NRCX:0.000000005)1.000:0.071694511)0.359:0.009689351)1.000:0.149088279,((St_PG0009_C00T009438.1:0.000346429,(((St_PG4032_C00T051115.1:0.005461809,((C88_C03H2G035790.1:0.0,C88_C03H2G035790.2:0.0):0.009753945,((St_PG3023_C00T063119.1:0.012213078,St_PG4005_C00T042404.1:0.009753665)0.926:0.007293341,(St_PG3005_C00T023159.1:0.0,St_PG3005_C00T077154.1:0.0):0.017021614)0.756:0.002323408)0.990:0.014594006)0.765:0.002396033,(((((((C88_C03H3G070440.2:0.000000005,(C88_C03H3G070440.1:0.000000005,(C88_C03H3G070440.3:0.0,C88_C03H3G070440.4:0.0,St_PG4042_C00T055670.1:0.0,St_PG6247_C00T067131.1:0.0,St_RH10-15_C03T000069.1:0.0,St2-St03G103560.1:0.0):0.000000005)0.734:0.000000005)0.991:0.014516552,St_PG4042_C00T024846.1:0.012026616)0.000:0.000000005,St_PG5062_C00T019645.1:0.052462837)0.000:0.000000005,((St_PG4049_C00T017645.1:0.000000005,St_PG4049_C00T065044.1:0.002411064)0.983:0.014535953,(((St_PG4041_C00T010980.1:0.0,St_PG4041_C00T049918.1:0.0):0.004094522,St_PG6169_C00T024094.1:0.004344676)0.766:0.004410811,(St_PG6243_C00T050374.1:0.011151023,XP_049396821.1:0.008173916)0.358:0.002400431)0.885:0.006423692)0.580:0.007192611)0.748:0.002474669,((St_PG1013_C00T014939.1:0.0,St_PG1013_C00T057525.1:0.0):0.009714303,(St_PG1008_C00T012181.1:0.0,St_PG1008_C00T059440.1:0.0):0.027412347)0.926:0.009471147)0.347:0.002625131,((St_E4-63_C03T000073.1:0.0,St_PG6216_C00T014300.1:0.0):0.002403853,St_PG5062_C00T065215.1:0.005122547)0.748:0.002678097)0.847:0.004622087,(St_PG6242_C00T060937.1:0.009751560,St_PG4032_C00T018433.1:0.007307295)0.759:0.002364877)0.763:0.002467789)0.945:0.011478954,((XP_004234046.1:0.0,Sopim_BGV006775_00T008004.1:0.0,Solyc_cer_BGV006865_00T007659.1:0.0,Solyc_cer_BGV007931_00T007672.1:0.0,Solyc_cer_BGV007989_00T007711.1:0.0,Solyc_Brandywine_00T007892.1:0.0,Solyc_EA00371_00T007858.1:0.0,Solyc_EA00990_00T008126.1:0.0,Solyc_Fla8924_00T007836.1:0.0,Solyc_Floradade_00T007573.1:0.0,Solyc_LYC1410_00T007559.1:0.0,Solyc_MM_03T000059.1:0.0,Solyc_PI169588_00T007544.1:0.0,Solyc_PI303721_00T007525.1:0.0,Solyc03T000064.1:0.0,Solyc_TS112_03T000066.1:0.0,Solyc_cer_TS118_03T000067.1:0.0,Solyc_TS12_03T000068.1:0.0,Sopim_TS156_03T000065.1:0.0,Solyc_TS166_03T000068.1:0.0,Solyc_TS171_03T000066.1:0.0,Solyc_TS185_03T000070.1:0.0,Solyc_TS204_03T000069.1:0.0,Sopim_TS222_03T000068.1:0.0,Solyc_cer_TS238_03T000070.1:0.0,Solyc_cer_TS280_03T000071.1:0.0,Solyc_cer_TS281_03T000067.1:0.0,Solyc_TS3_03T000066.1:0.0,Solyc_TS331_03T000065.1:0.0,Solyc_cer_TS39_03T000069.1:0.0,Sopim_TS413_03T000066.1:0.0,Sopim_TS421_03T000066.1:0.0,Sopim_TS439_03T000072.1:0.0,Solyc_cer_TS545_03T000067.1:0.0,Solyc_TS60_03T000067.1:0.0,Solyc_cer_TS623_03T000071.1:0.0,Solyc_TS629_03T000066.1:0.0,Solyc_TS692_03T000068.1:0.0,Solyc_TS80_03T000066.1:0.0,Solyc_TS9_03T000067.1:0.0,Solyc_cer_TS96_03T000066.1:0.0,NRCX_XP_004234046:0.0):0.017741610,XP_015067629.1:0.030108720)0.994:0.032591519)0.942:0.019332521)1.000:0.181253292,Ppr-t_12226:0.359441245)0.985:0.096000845)0.903:0.048557516,((XP_016448717.1:0.0,mRNA_46515_cds:0.0):0.001900041,Nitab4.5_0000822g0030.1:0.011256913)1.000:0.486158881)0.976:0.067479801)0.961:0.102029383,(((PHT33328.1:0.007708893,((PHT67374.1:0.0,XP_016547431.1:0.0,XP_047255313.1:0.0):0.010286819,KAF3643406.1:0.012918436)0.000:0.000000006)1.000:0.413231683,((PHT29760.1:0.007609310,(PHU02047.1:0.000000005,(((PHT67370.1:0.0,KAF3635087.1:0.0):0.000000005,CaNRC9_XP_016547658:0.000000005)0.946:0.000000005,((KAF3653796.1:0.0,XP_016547658.2:0.0):0.000000006,Capang11g002158:0.009890068)0.882:0.002450377)0.945:0.004917073)0.935:0.015146904)0.999:0.142752116,((PHT33682.1:0.008450975,(PHU02189.1:0.002690170,((Capang00g000878:0.0,PHT67537.1:0.0,KAF3620102.1:0.0,XP_016547145.2:0.0,XP_016547146.2:0.0,XP_016547147.2:0.0,XP_016547148.2:0.0,XP_016547149.2:0.0):0.000000005,KAF3643992.1:0.005372663)0.816:0.002690812)0.674:0.002348025)1.000:0.184670001,(PHT33329.1:0.024254932,(((Capang11g002162:0.002521196,KAF3643408.1:0.005029160)0.934:0.007489982,(PHU02043.1:0.007493140,CaNRC9_XP_016547302:0.000000005)0.000:0.000000005)0.000:0.000000006,(PHT67375.1:0.0,KAF3632606.1:0.0,XP_016547303.1:0.0):0.000000006)0.872:0.008741789)0.998:0.094962304)1.000:0.151928763)0.447:0.039112120)1.000:0.220272422,(((((XP_009603761.1:0.0,XP_033512658.1:0.0):0.000000005,(XP_016513750.1:0.0,Nitab4.5_0004179g0010.1:0.0,mRNA_106478_cds:0.0,mRNA_106479_cds:0.0):0.002511171)1.000:0.270988773,(((((St_PG6059_C00T052571.1:0.019573463,((St_E4-63_C04T000132.1:0.0,St_PG6055_C00T069447.1:0.0,St_PG6148_C00T013536.1:0.0,St_PG6163_C00T075807.1:0.0,St_PG6225_C00T072190.1:0.0):0.002547557,St_PG3022_C00T055869.1:0.010698417)0.000:0.000000005)0.999:0.077881155,((XP_049389734.1:0.000000005,XP_049389735.1:0.000000005)1.000:0.096647159,((St_A6-26_C04T000125.1:0.000000005,(St_PG6059_C00T010724.1:0.0,St_PG6163_C00T034537.1:0.0,St_PG6359_C00T048476.1:0.0):0.000000005)0.971:0.021321349,(XP_049363381.1:0.000000005,((C88_C04H3G071060.5:0.000000005,(St_PG6246_C00T026603.1:0.007795431,St_PG6359_C04T000131.1:0.000000005)0.000:0.000000005)0.000:0.000000005,((C88_C04H3G071060.1:0.0,C88_C04H3G071060.3:0.0,C88_C04H3G071060.6:0.0,St_PG6029_C00T028427.1:0.0,St_PG6216_C00T004816.1:0.0,St_PG6225_C00T029567.1:0.0):0.000000005,(C88_C04H3G071060.2:0.0,St_PG6245_C00T016223.1:0.0,St_RH10-15_C04T000117.1:0.0):0.000000005)0.000:0.000000005)0.923:0.004958599)0.957:0.019729258)0.481:0.013444563)0.995:0.069473724)0.997:0.063590967,(St_PG3023_C00T066387.1:0.008357701,St_PG4060_C00T050273.1:0.004739530)1.000:0.180120102)0.934:0.032416088,((((St_PG3003_C00T013256.1:0.0,St_PG3003_C00T058811.1:0.0):0.047785611,St_PG3023_C00T005270.1:0.032673525)0.740:0.021202098,((((St_PG4041_C00T037383.1:0.023593247,((St_PG4017_C00T008908.1:0.0,St_PG4017_C00T070696.1:0.0):0.014822483,St_PG5068_C04T000275.1:0.020277935)0.895:0.014837570)0.527:0.006725802,((Sopim_PAS014479_00T011063.1:0.002533038,Sopim_TS265_04T000116.1:0.000000005)0.786:0.003435382,((Sopim_LA2093_00T011843.1:0.0,Solyc_TS117_04T000117.1:0.0,Sopim_TS421_04T000107.1:0.0):0.002475130,((XP_004236959.1:0.0,Sopim_BGV006775_00T011483.1:0.0,Solyc_cer_BGV006865_00T011023.1:0.0,Solyc_cer_BGV007931_00T011043.1:0.0,Solyc_cer_BGV007989_00T011105.1:0.0,Solyc_Brandywine_00T011401.1:0.0,Solyc_EA00371_00T011245.1:0.0,Solyc_EA00990_00T011603.1:0.0,Solyc_Fla8924_00T011215.1:0.0,Solyc_Floradade_00T010918.1:0.0,Solyc_LYC1410_00T010942.1:0.0,Solyc_MM_04T000116.1:0.0,Solyc_PI169588_00T010940.1:0.0,Solyc_PI303721_00T010912.1:0.0,Solyc04T000121.1:0.0,Solyc_TS112_04T000117.1:0.0,Solyc_cer_TS118_04T000115.1:0.0,Solyc_TS12_04T000112.1:0.0,Sopim_TS15_04T000092.1:0.0,Sopim_TS156_04T000120.1:0.0,Solyc_TS166_04T000113.1:0.0,Solyc_TS171_04T000117.1:0.0,Solyc_TS185_04T000116.1:0.0,Solyc_TS204_04T000118.1:0.0,Sopim_TS222_04T000116.1:0.0,Solyc_cer_TS238_04T000114.1:0.0,Solyc_cer_TS280_04T000121.1:0.0,Solyc_cer_TS281_04T000117.1:0.0,Solyc_TS3_04T000115.1:0.0,Solyc_TS331_04T000116.1:0.0,Solyc_cer_TS39_04T000117.1:0.0,Sopim_TS413_04T000117.1:0.0,Sopim_TS439_04T000116.1:0.0,Solyc_cer_TS545_04T000119.1:0.0,Solyc_TS60_04T000116.1:0.0,Solyc_TS629_04T000120.1:0.0,Solyc_TS692_04T000113.1:0.0,Solyc_TS80_04T000115.1:0.0,Solyc_TS9_04T000118.1:0.0,Solyc_cer_TS96_04T000113.1:0.0,NRC4c_XP_004236959:0.0):0.005083977,(Sopim_PP_04T000109.1:0.0,Solyc_cer_TS623_04T000114.1:0.0):0.000000005)0.777:0.002477328)0.662:0.001610216)1.000:0.213135516)0.882:0.018663310,(St_PG4049_C00T033676.1:0.019160473,(St_PG5062_C00T013324.1:0.009982567,(St_PG4042_C00T073155.1:0.050916070,(St_PG5068_C00T056383.1:0.0,St_PG5068_C00T056383.2:0.0):0.007531962)0.739:0.002571436)0.928:0.010460967)0.873:0.008894498)0.999:0.049818240,(St_PG3005_C00T056713.1:0.031728375,(St_PG4042_C00T006664.1:0.054811833,((St_PG5076_C00T027247.1:0.0,St_PG5076_C00T045890.1:0.0):0.021598190,St_PG6002_C00T074321.1:0.006308505)0.761:0.016639718)0.997:0.041474485)0.895:0.015513941)0.437:0.020294718)0.995:0.060718673,(sp2271chr11.30762.t1:0.077163511,(sp2273chr11_g00790.1:0.060847113,((sp2271chr11.30769.t1:0.0,sp2271chr11.nlr80.t1:0.0):0.026161292,((sp1102chr11_nlr_52.t1:0.0,sp1102chr11.30508.t1:0.0,SaSP2275_utg393_g28319.1:0.0):0.000000005,SaSP2275_utg393_g28319.2:0.000000005)0.999:0.056488730)0.585:0.021164896)0.978:0.041378131)0.987:0.047521894)0.973:0.042536851)0.974:0.049546102,(((((XP_016443562.1:0.101424393,((Nitab4.5_0000280g0230.1:0.019600061,(XP_009761103.1:0.002611289,(XP_016485826.1:0.0,Nitab4.5_0009384g0010.1:0.0,mRNA_142231_cds:0.0):0.000000005)0.953:0.012075973)0.389:0.003390774,(XP_019236380.1:0.023578876,(((XP_009594795.1:0.0,XP_016453337.1:0.0,XP_016453338.1:0.0,mRNA_45276_cds:0.0,mRNA_45278_cds:0.0):0.001400079,(Nitab4.5_0000280g0220.1:0.007865488,mRNA_45277_cds:0.011325738)0.858:0.009864136)0.801:0.007028635,((XP_009793040.1:0.000000005,Nitab4.5_0006226g0010.1:0.014206007)0.889:0.007552432,((Nbe.v1.s00030g35280:0.0,NbNRC4a:0.0):0.002557397,((Nbe.v1.s00200g14180:0.0,NbNRC4c:0.0):0.002549897,(Nbe.v1.s00030g35290:0.0,NbNRC4b:0.0):0.020606966)0.000:0.000000006)0.955:0.012404365)0.987:0.027403366)0.851:0.016043429)0.886:0.026755767)1.000:0.091258381)0.990:0.054675332,(Ppr-t_81054:0.095549361,(((PHT61391.1:0.0,KAF3613433.1:0.0,CaNRC4_XP_016554892:0.0):0.000000005,(((PHT33538.1:0.002532784,PHU02078.1:0.012990221)0.757:0.002593075,(PHT59972.1:0.046543335,KAF3613956.1:0.002561795)0.000:0.000000005)0.889:0.002556973,Capang00g002891:0.005121172)0.000:0.000000006)0.981:0.025674831,((PHT67420.1:0.007858742,(PHT33489.1:0.005200279,PHU02073.1:0.007814197)0.000:0.000000005)0.759:0.003000432,((Capang11g002063:0.002554864,((KAF3613699.1:0.0,XP_047255397.1:0.0):0.000000005,CaNRC4_XP_016547338:0.000000005)0.000:0.000000005)0.000:0.000000005,KAF3673688.1:0.067326085)0.910:0.007219832)0.976:0.023106027)0.995:0.041057642)0.933:0.020457955)0.793:0.005688579,CaNRC4_XP_016574221_PARTIAL:0.181337369)0.831:0.008397160,((((sp1102chr11_nlr_97.t1:0.000000005,(sp2271chr11.30368.t1:0.0,sp2271chr11.nlr166.t1:0.0):0.000000005)0.986:0.024139870,((sp1102chr11_nlr_47.t1:0.0,sp1102chr11.30502.t1:0.0,sp2273chr11_g00779.1:0.0):0.007923943,(sp2271chr11.30784.t1:0.0,sp2271chr11.nlr82.t1:0.0):0.000000005)0.945:0.014805280)0.993:0.036787389,(((C88_C04H1G001330.1:0.0,St2-St04G107645.1:0.0):0.002577641,((((((((St_PG5018_C00T060969.1:0.000000005,((St_PG5003_C00T010972.1:0.0,St_PG5003_C00T010972.2:0.0,St_PG5003_C00T051028.1:0.0):0.000000006,St_PG5003_C00T028817.1:0.005189231)0.881:0.002593440)0.585:0.002595846,((St_PG4017_C00T008914.1:0.0,St_PG4017_C00T070688.1:0.0):0.002597681,((C88_C04H4G101590.1:0.0,C88_C04H4G101590.2:0.0,C88_C04H4G101590.3:0.0,St_PG5068_C00T056389.1:0.0):0.000000005,St_PG5062_C00T047980.1:0.002598802)0.815:0.002598961)0.404:0.002609247)0.111:0.000000005,((St_PG4036_C00T018962.1:0.010405132,((St_PG6148_C00T049843.1:0.000000005,(St_PG6002_C00T084872.1:0.0,St_PG6029_C00T028425.1:0.0,St_PG6216_C00T004814.1:0.0,St_PG6225_C00T029564.1:0.0,St_PG6245_C00T016225.2:0.0,St_PG6359_C04T000135.1:0.0,St_RH10-15_C04T000119.1:0.0):0.000000005)0.847:0.002590395,C88_C04H3G071100.1:0.000000005)0.850:0.002589891)0.000:0.000000005,(St_PG4036_C00T055739.1:0.005182252,St1-St04G104255.1:0.005184815)0.776:0.002589502)0.841:0.002597658)0.000:0.000000006,(St_PG6059_C00T052577.1:0.0,St_PG6148_C00T013541.1:0.0,St_PG6163_C00T075802.1:0.0,St_PG6225_C00T072185.1:0.0):0.002595977)0.843:0.002598310,(St_PG1011_C00T037799.1:0.043139344,St_PG3023_C00T005264.1:0.005290071)0.766:0.002559730)0.000:0.000000005,((((((St_PG5068_C00T055572.1:0.002625851,St_PG5068_C04T000251.1:0.000000005)0.826:0.002625500,(He2-St04G107135.1:0.0,St_PG6029_C00T070306.1:0.0,St_PG6090_C00T071370.1:0.0,St_PG6245_C00T033591.1:0.0):0.000000005)0.000:0.000000005,(((St_PG4036_C00T055761.1:0.063753921,(((St_PG4036_C00T018953.1:0.007110731,(St_PG6243_C00T040069.1:0.047228129,St_PG5076_C00T045878.1:0.023273100)0.174:0.005663639)0.971:0.020356218,St_PG6090_C00T011922.1:0.002742598)0.000:0.000000005,St_PG3023_C00T005266.1:0.005401592)0.796:0.005304761)0.452:0.005660199,St_A6-26_C04T000128.1:0.042290402)0.933:0.020359422,((St_E4-63_C04T000150.1:0.0,St_PG6055_C00T031447.1:0.0,St_PG6055_C00T069455.1:0.0,St_PG6059_C00T052583.1:0.0,St_PG6148_C00T013545.1:0.0,St_PG6163_C00T027036.1:0.0,St_PG6163_C00T075794.1:0.0,St_PG6225_C00T072178.1:0.0):0.005278018,(((He2-St04G107825.1:0.0,St_PG6029_C00T070307.1:0.0,St_PG6090_C00T071372.1:0.0):0.038941196,St_PG6245_C00T033595.1:0.000000005)0.813:0.018317026,St_PG5068_C04T000266.1:0.002628354)0.000:0.000000005)0.000:0.000000005)0.000:0.000000006)0.918:0.002666627,(St_PG6059_C00T010727.1:0.0,St_PG6163_C00T034534.1:0.0):0.002625327)0.593:0.000000005,St_PG5062_C00T013333.1:0.002625779)0.926:0.005333973,((XP_049391752.1:0.000000005,(St_PG4041_C00T037371.1:0.000000005,((St_PG4042_C00T006652.1:0.0,St_PG4042_C00T006652.2:0.0):0.000000005,St_PG4042_C00T073118.1:0.005236353)0.927:0.005242606)0.000:0.000000005)0.000:0.000000005,(St_E86-69_C04T000150.1:0.007784458,(((((C88_C04H2G034790.3:0.0,He1-St04G108410.1:0.0,St_PG6002_C00T074300.1:0.0,St_PG6243_C00T021966.1:0.0):0.000000005,St_PG4042_C00T073127.1:0.005191459)0.849:0.002592324,XP_049389731.1:0.000000005)0.405:0.002597504,St_PG5032_C00T057821.1:0.002593137)0.000:0.000000005,C88_C04H2G034640.1:0.000000006)0.939:0.007890153)0.000:0.000000005)0.906:0.002598113)0.000:0.000000006)0.000:0.000000005,((St_PG4032_C00T069935.1:0.002604483,(St_PG4060_C00T050252.1:0.005216742,St_PG4060_C00T020737.1:0.000000005)0.793:0.002603564)0.783:0.002599162,(((St_A6-26_C04T000137.1:0.0,St_PG6059_C00T010733.1:0.0,St_PG6163_C00T034523.1:0.0):0.015629659,(((XP_006367930.1:0.000000005,XP_015161267.1:0.000000005)0.747:0.000000005,(C88_C04H3G071170.1:0.0,C88_C04H3G071170.2:0.0,C88_C04H3G071170.3:0.0,C88_C04H3G071280.2:0.0,C88_C04H3G071280.3:0.0,C88_C04H3G071280.4:0.0,C88_C04H3G071380.1:0.0,C88_C04H3G071380.2:0.0,St_PG6002_C00T084878.1:0.0,St_PG6148_C00T049842.1:0.0,St_PG6225_C00T029559.1:0.0,St_PG6245_C00T016232.1:0.0,St_PG6359_C04T000144.1:0.0,St_RH10-15_C04T000123.1:0.0,XP_006367931.1:0.0):0.000000005)0.299:0.000000005,C88_C04H3G071520.1:0.002579179)0.994:0.015614414)0.000:0.000000005,(St_PG6241_C00T044389.1:0.007883260,(St_PG0009_C00T023262.1:0.002582677,St_PG0019_C04T000452.1:0.002591040)0.971:0.010437989)0.755:0.002563280)0.808:0.002574857)0.780:0.002573145)0.904:0.005345721,(St_PG3023_C00T066392.1:0.002631395,(St_PG6242_C00T002310.1:0.0,St_PG6242_C00T011733.1:0.0,St_PG6242_C00T035246.1:0.0):0.005273496)0.770:0.002622352)0.883:0.005379424)0.893:0.005354918,St_PG4005_C00T054538.1:0.005181833)0.000:0.000000006)1.000:0.086639701,(((sp1102chr11_nlr_98.t1:0.0,sp2271chr11.30367.t1:0.0,sp2271chr11.nlr168.t1:0.0):0.000000005,(SaSP2275_utg643_g30998.1:0.000000005,SaSP2275_utg643_g30998.2:0.000000005)0.816:0.002747990)1.000:0.092260870,(St_PG6244_C00T065853.1:0.162265736,((((((St_A6-26_C04T000138.1:0.0,St_PG6163_C00T034522.1:0.0):0.011956138,(St_PG4060_C00T050246.1:0.037889488,((St_PG6242_C00T002311.1:0.0,St_PG6242_C00T035247.1:0.0):0.005023252,(St_PG4032_C00T069934.1:0.002988923,C88_C04H1G001340.1:0.013161894)0.173:0.005283450)0.858:0.005869471)0.890:0.008513236)0.139:0.003635355,(St_PG5076_C00T045875.1:0.020293135,(((St_A6-26_C04T000132.1:0.0,St_PG6059_C00T010730.1:0.0,St_PG6163_C00T034529.1:0.0,St_PG6359_C04T000166.1:0.0):0.025630689,(He1-St04G111165.1:0.005552805,(St_PG5076_C00T045876.1:0.005270451,(C88_C04H4G101620.1:0.002631790,((C88_C04H2G034890.2:0.0,St_PG5032_C00T028238.1:0.0,St_PG5032_C00T057824.1:0.0):0.000000005,(XP_049389733.1:0.010300840,St_PG5032_C00T057826.1:0.005272510)0.000:0.000000005)0.534:0.000000005)0.000:0.000000005)0.945:0.017786193)0.730:0.010539915)0.878:0.005405211,(St_PG6244_C00T029697.1:0.029412975,((St_PG6241_C00T044390.1:0.007742281,(St_PG1008_C00T047245.1:0.015028181,St_PG1013_C00T065798.1:0.006153019)0.909:0.009966811)0.921:0.008647065,((((((St_E4-63_C04T000153.1:0.0,St_PG6055_C00T069457.1:0.0,St_PG6163_C00T075792.1:0.0,St_PG6225_C00T072177.1:0.0):0.005269284,(He2-St04G107830.1:0.0,St_PG6029_C00T070309.1:0.0):0.002819534)0.883:0.005569389,((((St_E86-69_C04T000137.1:0.0,St_E86-69_C04T000144.1:0.0):0.008113751,St_E86-69_C04T000153.1:0.007972384)0.994:0.024634851,((He2-St04G105885.1:0.018066842,St_PG3023_C00T005262.1:0.007580610)0.957:0.012568086,(St_PG5068_C04T000265.1:0.007284423,St_PG6002_C00T074306.1:0.005317593)0.835:0.007524522)0.730:0.002694799)0.870:0.005566062,((St_PG5068_C00T055571.1:0.0,St_PG5068_C04T000249.1:0.0):0.028044850,XP_049402330.1:0.083529462)0.812:0.005293168)0.953:0.012720782)0.448:0.005129454,St_PG4060_C00T050236.1:0.032083784)0.967:0.013049326,(St_PG1011_C00T037800.1:0.012568466,(St_PG3005_C00T056717.1:0.061820651,St_PG5068_C00T056387.1:0.052595951)0.996:0.106070495)0.980:0.047107817)0.766:0.002832246,(((XP_049389732.1:0.002613547,((He2-St04G105910.1:0.0,St_PG6246_C00T069114.1:0.0):0.000000005,St_PG4060_C00T050262.1:0.008372984)0.886:0.005078615)0.915:0.011393507,(St_E4-63_C04T000144.1:0.0,St_PG6163_C00T075797.1:0.0):0.076733566)0.899:0.026528711,(((He2-St04G107140.1:0.0,St_PG6246_C00T069117.1:0.0):0.011699809,((((C88_C04H2G034650.1:0.0,C88_C04H2G034650.2:0.0):0.005224099,((St_PG5003_C00T028822.1:0.008313031,(St_PG4036_C00T055733.1:0.015162871,(C88_C04H2G034690.1:0.002622132,C88_C04H2G034920.1:0.000000005)0.849:0.005058031)0.877:0.006215998)0.414:0.002600179,(St_PG6243_C00T019091.1:0.0,St_PG6243_C00T040078.1:0.0):0.016429005)0.882:0.005653670)0.894:0.005247644,(C88_C04H4G101570.1:0.005045182,((St_PG4060_C00T020738.1:0.0,St_PG4060_C00T050251.1:0.0):0.002546939,(St_PG5076_C00T030743.1:0.0,St_PG5076_C00T045885.1:0.0):0.002541658)0.000:0.000000006)0.746:0.002444666)0.000:0.000000005,((St_E4-63_C04T000137.1:0.0,St_PG6163_C00T075801.1:0.0,St_PG6225_C00T072184.1:0.0):0.007602913,St_PG5003_C00T051027.1:0.000000005)0.943:0.007686264)0.490:0.003961473)0.115:0.002797696,St_PG4060_C00T050267.1:0.021008179)0.886:0.021209834)0.857:0.005677089)0.829:0.005517311)0.893:0.006807713)0.763:0.003387567)0.911:0.008582974)0.872:0.009392630)0.701:0.009776198,((((((XP_015073410.1:0.002736556,((XP_004236958.1:0.0,Sopim_BGV006775_00T011486.1:0.0,Solyc_cer_BGV006865_00T011026.1:0.0,Solyc_cer_BGV007931_00T011045.1:0.0,Solyc_EA00371_00T011248.1:0.0,Sopim_LA2093_00T011846.1:0.0,Solyc_LYC1410_00T010944.1:0.0,Solyc_PI169588_00T010942.1:0.0,Solyc04T000124.1:0.0,Solyc_TS112_04T000120.1:0.0,Solyc_cer_TS118_04T000118.1:0.0,Solyc_TS12_04T000115.1:0.0,Solyc_TS171_04T000120.1:0.0,Solyc_TS185_04T000118.1:0.0,Sopim_TS222_04T000119.1:0.0,Solyc_cer_TS238_04T000118.1:0.0,Solyc_cer_TS280_04T000124.1:0.0,Solyc_cer_TS281_04T000120.1:0.0,Solyc_TS3_04T000117.1:0.0,Solyc_cer_TS39_04T000120.1:0.0,Sopim_TS413_04T000119.1:0.0,Sopim_TS439_04T000120.1:0.0,Solyc_cer_TS545_04T000121.1:0.0,Solyc_TS60_04T000118.1:0.0,Solyc_TS629_04T000122.1:0.0,Solyc_TS692_04T000116.1:0.0,Solyc_cer_TS96_04T000115.1:0.0,NRC4a:0.0,NRC4a_XP_004236958:0.0):0.000000005,(Solyc_TS117_04T000120.1:0.002604561,(Solyc_cer_BGV007989_00T011108.1:0.0,Solyc_Brandywine_00T011404.1:0.0,Solyc_EA00990_00T011606.1:0.0,Solyc_Fla8924_00T011218.1:0.0,Solyc_Floradade_00T010920.1:0.0,Solyc_MM_04T000119.1:0.0,Sopim_PAS014479_00T011065.1:0.0,Solyc_PI303721_00T010914.1:0.0,Sopim_PP_04T000111.1:0.0,Sopim_TS15_04T000094.1:0.0,Sopim_TS156_04T000122.1:0.0,Solyc_TS166_04T000116.1:0.0,Solyc_TS204_04T000121.1:0.0,Sopim_TS265_04T000118.1:0.0,Solyc_TS331_04T000119.1:0.0,Sopim_TS421_04T000110.1:0.0,Solyc_cer_TS623_04T000117.1:0.0,Solyc_TS80_04T000118.1:0.0,Solyc_TS9_04T000121.1:0.0):0.002599310)0.000:0.000000005)0.916:0.007768583)1.000:0.047214314,(((St_A6-26_C04T000129.1:0.0,St_PG6059_C00T010728.1:0.0,St_PG6359_C04T000165.1:0.0):0.000000005,((C88_C04H3G071110.2:0.0,St_PG5068_C00T055578.1:0.0,St_PG6002_C00T084873.1:0.0,St_PG6029_C00T028424.1:0.0,St_PG6225_C00T029563.1:0.0,St_PG6359_C04T000136.1:0.0):0.002650554,St_PG6163_C00T034533.1:0.000000006)0.000:0.000000005)0.973:0.016162601,((St_PG4017_C00T008915.1:0.0,St_PG4017_C00T070687.1:0.0):0.002883817,St_PG6244_C00T005239.1:0.010042759)0.991:0.021321264)0.822:0.005722102)0.895:0.008716744,(He1-St04G107525.1:0.032364921,(St_PG4036_C00T018968.1:0.053603485,(St_PG4036_C00T018964.1:0.0,St_PG4036_C00T018966.1:0.0):0.007987015)0.722:0.002606004)0.737:0.002631192)0.881:0.005601964,((C88_C04H2G034880.2:0.002595630,St_PG6002_C00T074299.1:0.005287348)0.981:0.016085014,((St_PG3023_C00T066393.1:0.014851689,St_PG4041_C00T037372.1:0.011714593)0.447:0.007706489,((St_PG5068_C00T055576.1:0.002606619,(St_A6-26_C04T000146.1:0.013409673,(St_PG6059_C00T010740.1:0.0,St_PG6163_C00T034517.1:0.0):0.000000005)0.779:0.002613015)0.938:0.011206124,(St_PG5003_C00T051025.1:0.005998051,(C88_C04H3G071130.1:0.0,St_PG6002_C00T084875.1:0.0,St_PG6029_C00T028422.1:0.0):0.031438756)0.843:0.010549182)0.932:0.014290098)0.736:0.003627208)0.964:0.010407164)0.855:0.005032599,((((St_PG3022_C00T055873.1:0.0,St_PG5032_C00T057822.1:0.0,XP_049346817.1:0.0):0.000000005,((St_PG4036_C00T018954.1:0.023667524,(St_PG6243_C00T021967.1:0.0,St_PG6243_C00T040079.1:0.0):0.000000005)0.737:0.002755014,He1-St04G108415.1:0.000000005)0.957:0.005526569)0.761:0.002354961,St_PG6216_C00T074583.1:0.022644221)0.963:0.011619168,((St_PG6243_C00T040068.1:0.008451995,((St_PG5076_C00T030746.1:0.0,St_PG5076_C00T045873.1:0.0):0.000000005,St_PG6243_C00T022475.1:0.000000005)0.000:0.000000005)0.887:0.002680280,(St1-St04G104485.1:0.005296357,(C88_C04H4G101600.1:0.002631926,(St_PG4042_C00T073141.1:0.000000005,(St_PG4042_C00T073126.1:0.002664342,St_PG4042_C00T006660.1:0.002645531)0.782:0.002643708)0.870:0.002648039)0.000:0.000000005)0.000:0.000000005)0.915:0.005393267)0.000:0.000000006)0.756:0.004805220,St_PG4041_C00T037365.1:0.017562331)0.219:0.008971727)0.779:0.008224920,((St_PG3003_C00T058802.1:0.007634467,((St_PG3003_C00T014228.1:0.0,St_PG3003_C00T058804.1:0.0):0.002546558,St_PG3003_C00T014231.1:0.016988558)0.756:0.002674920)0.989:0.018322148,((St_PG4005_C00T054539.1:0.007621268,St_PG5003_C00T028818.1:0.013297369)1.000:0.035948252,(St_PG0009_C00T023261.1:0.0,St_PG0019_C04T000451.1:0.0):0.026080928)0.738:0.003877836)0.731:0.002819123)0.933:0.017987709,St_PG4060_C00T020726.1:0.060613731)0.970:0.037577482)1.000:0.075163870)0.985:0.055459899)0.955:0.025193294)0.951:0.025665523,(((St_PG1008_C00T047251.1:0.061159453,(((St_PG3023_C00T066389.1:0.019150545,St_PG4060_C00T020731.1:0.028189331)0.975:0.020686664,(C88_C04H1G001320.1:0.020322234,(((C88_C04H4G101530.1:0.049261634,(St_PG6059_C00T052574.1:0.0,St_PG6163_C00T075804.1:0.0,St_PG6225_C00T072187.1:0.0):0.005416075)0.821:0.005223537,((St_PG5062_C00T013326.1:0.018122072,(St_PG4042_C00T073148.1:0.037684856,St_PG4042_C00T073152.1:0.000000006)0.936:0.008171076)0.000:0.000000005,St_PG6216_C00T074588.1:0.013177679)0.766:0.002781181)0.848:0.005081877,(St_PG4060_C00T020732.1:0.009386464,St_PG6242_C00T011734.1:0.053216783)0.748:0.003125376)0.853:0.005355869)0.971:0.016885327)0.943:0.016311151,((((St_PG1008_C00T047249.1:0.003925504,(St_PG1008_C00T047248.1:0.015100684,St_PG6241_C00T044387.1:0.011190290)0.763:0.003678935)0.972:0.015566200,((St_PG4036_C00T018952.1:0.018858066,((((((St_PG4036_C00T018950.1:0.000000005,(C88_C04H2G034630.1:0.000000005,(XP_049389728.1:0.0,XP_049389729.1:0.0,XP_049389730.1:0.0):0.000000005)0.915:0.000000005)0.000:0.000000005,St_PG4036_C00T055740.1:0.049418486)0.959:0.008081809,((St_PG6090_C00T011924.1:0.002572841,(((St_PG5068_C04T000273.1:0.000000005,St1-St04G104045.1:0.000000005)0.865:0.002582433,(St_PG5003_C00T028816.1:0.0,St_PG5003_C00T051029.1:0.0):0.002574469)0.000:0.000000005,St_PG5003_C00T010982.1:0.000000005)0.778:0.002532361)0.991:0.021713750,(St_PG6216_C00T074586.1:0.0,St_PG6244_C00T065854.1:0.0):0.013872568)0.878:0.008565826)0.768:0.002591240,(St_PG3003_C00T013259.1:0.0,St_PG3003_C00T058808.1:0.0):0.015400601)0.000:0.000000005,(((St_PG4017_C00T070693.1:0.005061980,(St_PG4036_C00T055770.1:0.0,St_PG5076_C00T045879.1:0.0):0.007692886)0.759:0.002526580,(((St_PG4032_C00T069941.1:0.007756462,St_PG4060_C00T050269.1:0.021224322)0.967:0.013093809,(St_PG4042_C00T006662.1:0.000000005,St_PG4042_C00T073143.1:0.007773522)0.876:0.005038187)0.791:0.002491495,(C88_C04H3G071080.1:0.0,C88_C04H3G071080.2:0.0,C88_C04H3G071080.3:0.0,St_PG6359_C04T000133.1:0.0):0.015729235)0.000:0.000000005)0.614:0.000000005,(St_PG5076_C00T030741.1:0.0,St_PG5076_C00T045887.1:0.0):0.002582326)0.881:0.007540899)0.000:0.000000005,(C88_C04H2G034600.1:0.005158932,He1-St04G106325.1:0.002590619)0.869:0.002577996)0.998:0.036810999)0.939:0.013956644,(C88_C04H4G101550.1:0.002588308,St_PG5068_C00T056385.1:0.005746524)0.998:0.025827423)0.000:0.000000005)0.242:0.004092539,((((XP_015073408.1:0.010860520,(((Solyc_cer_BGV007989_00T011107.1:0.0,Solyc_Brandywine_00T011403.1:0.0,Solyc_EA00990_00T011605.1:0.0,Solyc_Fla8924_00T011217.1:0.0,Solyc_MM_04T000118.1:0.0,Solyc_TS12_04T000114.1:0.0,Sopim_TS15_04T000093.1:0.0,Solyc_TS166_04T000115.1:0.0,Solyc_TS204_04T000120.1:0.0,Sopim_TS222_04T000118.1:0.0,Solyc_cer_TS280_04T000123.1:0.0,Solyc_cer_TS281_04T000119.1:0.0,Sopim_TS439_04T000118.1:0.0,Solyc_cer_TS545_04T000120.1:0.0,Solyc_cer_TS623_04T000116.1:0.0,Solyc_TS692_04T000115.1:0.0,Solyc_TS80_04T000117.1:0.0,Solyc_TS9_04T000120.1:0.0):0.000000006,(Sopim_LA2093_00T011845.1:0.000000005,(Solyc_TS117_04T000119.1:0.0,Sopim_TS421_04T000109.1:0.0):0.002643888)0.889:0.005684354)0.852:0.002748376,((XP_010319428.1:0.0,Sopim_BGV006775_00T011485.1:0.0,Solyc_EA00371_00T011247.1:0.0,Solyc04T000123.2:0.0,Solyc_cer_TS118_04T000117.1:0.0,Solyc_TS171_04T000119.1:0.0,Solyc_cer_TS238_04T000116.1:0.0,Solyc_cer_TS39_04T000119.1:0.0,NRC4b_XP_010319428:0.0):0.000000005,NRC4b:0.000000005)0.774:0.000000005)0.918:0.011546282)1.000:0.064017539,(St_PG0009_C00T023263.1:0.000000005,St_PG0019_C04T000453.1:0.000000005)0.992:0.032161337)0.989:0.032053779,C88_C04H1G001310.1:0.011969204)0.112:0.002848326,(St_PG3022_C00T055871.1:0.002593383,(St_PG5032_C00T028233.1:0.0,St_PG5032_C00T057819.1:0.0):0.000000005)0.777:0.003949793)0.932:0.013358580)0.774:0.004904834,((He2-St04G105725.1:0.0,St_PG6246_C00T069111.1:0.0):0.017400859,St_PG5062_C00T047982.1:0.011979784)0.971:0.017329065)0.927:0.015556842)0.664:0.018211661)0.992:0.060157605,((St_PG1008_C00T047250.1:0.091620357,St_PG4060_C00T020736.1:0.081087000)0.883:0.014478748,((St_PG6002_C00T074324.1:0.055389728,((St_E4-63_C04T000148.1:0.0,St_PG6059_C00T052582.1:0.0,St_PG6163_C00T027035.1:0.0,St_PG6163_C00T075795.1:0.0,St_PG6225_C00T072179.1:0.0):0.076121462,((St_PG4041_C00T037367.1:0.008038626,St1-St04G105045.1:0.009826539)0.989:0.035674496,(St_PG6243_C00T040070.1:0.032398203,St_PG4036_C00T055754.1:0.062621617)0.955:0.025582154)0.895:0.014850863)0.995:0.038272858)0.575:0.020669639,(((St_PG4060_C00T050229.1:0.001981304,St_PG6245_C00T016239.1:0.016129917)1.000:0.121633697,((St_A6-26_C04T000136.1:0.0,St_PG6059_C00T010732.1:0.0,St_PG6163_C00T034524.1:0.0,St_PG6359_C04T000170.1:0.0):0.001523880,St_PG5062_C00T047981.1:0.022243021)1.000:0.073319287)0.277:0.022715890,(St_PG5003_C00T010974.1:0.047114080,(St_PG6359_C04T000134.1:0.052765858,((C88_C04H3G071090.1:0.0,St_PG6225_C00T029565.1:0.0):0.000000005,St_PG5068_C04T000270.1:0.038050714)0.660:0.010764740)1.000:0.117107827)0.892:0.022966052)0.956:0.033096928)0.839:0.014970699)0.995:0.056419387)0.930:0.035436834,(((St_PG4032_C00T069933.1:0.058828506,(St_PG4036_C00T018988.1:0.031068269,((St_PG6243_C00T040047.1:0.000000005,XP_049348816.1:0.005393546)0.783:0.005187495,(St_PG5076_C00T045851.1:0.015429437,((St_A6-26_C04T000169.1:0.0,St_PG6163_C00T034493.1:0.0,St_PG6359_C04T000199.1:0.0):0.000000005,St_PG6059_C00T021120.1:0.011338843)0.893:0.008463965)0.840:0.010166394)0.999:0.051299178)0.968:0.027487644)0.996:0.061105499,((sp2271chr11.nlr158.t1:0.011586255,(sp2273chr11_g00785.1:0.002668024,(sp1102chr11.30536.t1:0.000000005,(sp1102chr11_nlr_106.t1:0.000000005,(SaSP2275_utg1245_g32501.1:0.0,SaSP2275_utg1245_g32501.2:0.0):0.000000005)0.831:0.000000005)0.950:0.010844912)0.911:0.013823024)1.000:0.102697108,(((sp2271chr11.30774.t1:0.0,sp2271chr11.nlr90.t1:0.0):0.005665191,(sp1102chr11_nlr_51.t1:0.002595987,(sp2273chr11_g00787.1:0.0,SaSP2275_utg1245_g32500.1:0.0,SaSP2275_utg1245_g32500.2:0.0):0.000000005)0.852:0.004765915)0.873:0.005148332,(((sp1102chr11_nlr_105.t1:0.0,SaSP2275_utg1245_g32499.1:0.0):0.000000005,sp2273chr11_g00788.1:0.002673137)0.980:0.015877103,((sp1102chr11_nlr_46.t1:0.0,sp1102chr11.30522.t1:0.0,sp2271chr11.30788.t1:0.0,sp2271chr11.nlr85.t1:0.0,SaSP2275_utg1245_g32506.1:0.0):0.002653419,(sp2271chr11.30771.t1:0.0,sp2271chr11.nlr167.t1:0.0):0.013397512)0.754:0.003971600)0.872:0.007259841)0.996:0.042816887)0.523:0.012312808)0.552:0.007556274,(Smechr1102053.1:0.092598027,SMEL4.1_11g018170.1.01:0.159670530)0.983:0.053754415)0.720:0.007281847)0.981:0.048509406)0.905:0.029240882)1.000:0.170768325)0.758:0.037732842,((((XP_016481875.1:0.0,XP_016481876.1:0.0):0.000000005,(Nitab4.5_0003106g0010.1:0.0,mRNA_56050_cds:0.0,mRNA_56051_cds:0.0):0.002510448)1.000:0.230123571,((XP_019236382.1:0.025813905,(((XP_009591235.1:0.0,XP_018623643.1:0.0):0.000000005,Nitab4.5_0000280g0250.1:0.000000005)0.965:0.016742999,((XP_009763000.1:0.0,XP_009763001.1:0.0,XP_009763002.1:0.0):0.002664528,(XP_016482278.1:0.0,XP_016482279.1:0.0,XP_016482280.1:0.0,Nitab4.5_0009260g0030.1:0.0):0.000000005)0.965:0.013571774)0.871:0.014100056)1.000:0.195386687,((XP_009620169.1:0.0,XP_016473834.1:0.0,Nitab4.5_0000280g0120.1:0.0,mRNA_53296_cds:0.0):0.119462402,(sp2271chr11.30763.t1:0.121147721,((XP_049389739.1:0.052266869,(((((St_PG6216_C00T004815.1:0.003266867,(St_PG6359_C04T000132.1:0.0,XP_006366075.1:0.0):0.000000005)0.998:0.044762837,(St_A6-26_C04T000126.1:0.000000006,(St_PG6059_C00T010725.1:0.0,St_PG6163_C00T034536.1:0.0):0.000000005)0.960:0.021676645)1.000:0.046235614,(((XP_049389736.1:0.0,XP_049389737.1:0.0):0.000000005,((St_PG4042_C00T006663.1:0.010565457,(St_PG5076_C00T027246.1:0.000000005,St_PG5076_C00T045889.1:0.008386510)0.000:0.000000005)0.817:0.011459487,(St_PG4017_C00T008909.1:0.010122483,St_PG4017_C00T070695.1:0.000000005)0.980:0.015281525)0.000:0.000000005)0.902:0.010415432,((St_PG3005_C00T056714.1:0.011710437,St_PG3023_C00T005269.1:0.002518780)0.950:0.012190744,St_PG3003_C00T013257.1:0.033465267)0.943:0.018750861)0.875:0.010074615)0.940:0.014652882,(((XP_010319429.1:0.0,Sopim_BGV006775_00T011484.1:0.0,Solyc_cer_BGV007989_00T011106.1:0.0,Solyc_Brandywine_00T011402.1:0.0,Solyc_EA00371_00T011246.1:0.0,Solyc_EA00990_00T011604.1:0.0,Solyc_Fla8924_00T011216.1:0.0,Sopim_LA2093_00T011844.1:0.0,Solyc_MM_04T000117.1:0.0,Solyc_TS117_04T000118.1:0.0,Solyc_TS12_04T000113.1:0.0,Solyc_TS166_04T000114.1:0.0,Solyc_TS204_04T000119.1:0.0,Sopim_TS222_04T000117.1:0.0,Solyc_cer_TS238_04T000115.1:0.0,Solyc_cer_TS280_04T000122.1:0.0,Solyc_cer_TS281_04T000118.1:0.0,Solyc_cer_TS39_04T000118.1:0.0,Sopim_TS421_04T000108.1:0.0,Sopim_TS439_04T000117.1:0.0,Solyc_cer_TS623_04T000115.1:0.0,Solyc_TS80_04T000116.1:0.0,Solyc_TS9_04T000119.1:0.0,NRC5_XP_010319429:0.0):0.000000005,Solyc04T000123.1:0.007966450)1.000:0.148335915,(St_PG5062_C00T013325.1:0.020488536,(St_PG4042_C00T073154.1:0.002427906,St_PG5068_C00T056384.1:0.008260267)0.942:0.011404165)0.568:0.007855063)0.932:0.016629048)0.202:0.007334548,((St_PG5068_C04T000274.1:0.037741902,XP_049363382.1:0.075702699)0.697:0.018767065,(St_PG4060_C00T050271.1:0.049432235,XP_049391773.1:0.087056068)0.994:0.053822117)0.942:0.018151456)0.387:0.010135173)1.000:0.133116465,((sp1102chr11.30503.t1:0.0,SaSP2275_utg1245_g32497.1:0.0):0.000000006,((sp2271chr11.30770.t1:0.0,sp2271chr11.nlr162.t1:0.0):0.005430914,sp2273chr11_g00789.1:0.000000005)0.870:0.002711489)0.997:0.059989084)0.038:0.015282981)1.000:0.163225106)1.000:0.172918126)1.000:0.227344965)0.944:0.064526964,((((XP_009630520.1:0.0,XP_016501240.1:0.0,Nitab4.5_0000280g0150.1:0.0,mRNA_113442_cds:0.0):0.014259583,((XP_009788462.1:0.000000005,Nitab4.5_0002732g0010.1:0.005597725)0.961:0.016498829,((Niben261Chr04g1483009.1:0.0,Nbe.v1.s00200g14190:0.0):0.023789759,(Niben261Chr12g1355010.1:0.000000005,Nbe.v1.s00030g35270:0.013204055)0.994:0.023892159)0.747:0.009584722)0.934:0.025135471)1.000:0.167264981,(((PHT39462.1:0.004402049,((Capang03g004066:0.0,PHT85183.1:0.0,PHU21239.1:0.0,KAF3682985.1:0.0,KAF3673475.1:0.0,XP_016566298.1:0.0,XP_016566299.1:0.0,XP_016566300.1:0.0):0.000000005,CaNRC8_XP_016566298:0.000000005)0.768:0.003790041)1.000:0.064481309,(CaNRC8_XP_016567375_PARTIAL:0.142482377,(((Ppr-t_81409:0.0,Ppr-t_81412:0.0,Ppr-t_81414:0.0,Ppr-t_81416:0.0):0.010228887,Ppr-t_81410:0.023139451)0.945:0.015693446,(Ppr-t_81407:0.022982257,((Ppr-t_81411:0.0,Ppr-t_81417:0.0):0.018364244,Ppr-t_81413:0.000000005)0.871:0.019263719)0.996:0.039415698)0.991:0.042815741)0.682:0.018665691)0.998:0.069012561,((XP_009778215.1:0.005232302,(Nitab4.5_0001553g0030.1:0.0,mRNA_119842_cds:0.0):0.002531420)1.000:0.170385568,(((XP_033514842.1:0.0,mRNA_56938_cds:0.0,mRNA_56939_cds:0.0):0.000000005,Nitab4.5_0007191g0020.1:0.000000005)1.000:0.139985822,((XP_009757879.1:0.0,Nitab4.5_0009760g0010.1:0.0):0.044862492,(Nitab4.5_0008390g0010.1:0.035015112,(XP_009630452.1:0.007046218,mRNA_6348_cds:0.011128451)0.950:0.016964659)0.754:0.008073498)0.983:0.050938895)0.983:0.061929323)0.188:0.029897094)0.999:0.118641551)0.993:0.117828045,((Niben261Chr11g1287013.1:0.090645942,(Ppr-t_29906:0.058599644,((Smechr1102264.1:0.000000005,SMEL4.1_11g020440.1.01:0.000000005)1.000:0.121529093,(((sp1102chr11_nlr_23.t1:0.0,sp1102chr11.30340.t1:0.0,SaSP2275_utg139_g15369.1:0.0):0.000000005,(sp2271chr11.30950.t1:0.0,sp2271chr11.nlr103.t1:0.0,sp2273chr11_g00638.1:0.0):0.002358706)1.000:0.062182494,((St_PG5076_C00T004813.1:0.032516042,((St_PG6090_C00T014259.1:0.0,St_PG6225_C00T062904.1:0.0):0.020129188,(St_PG5068_C00T071138.1:0.012066614,(St_PG4005_C00T054695.1:0.004433224,St_PG4005_C00T054717.1:0.009245159)0.955:0.013333480)0.977:0.018550611)0.963:0.017786781)0.999:0.052274210,(((St_PG1008_C00T047103.1:0.004674517,(St_PG6241_C00T044525.1:0.0,St_PG6241_C00T044525.2:0.0):0.004684492)0.737:0.002360276,St_PG1011_C00T037916.1:0.022346662)0.907:0.007037410,((((((((C88_C04H2G036950.1:0.002344199,(St_PG4036_C00T055562.1:0.009477552,(((XP_049391862.1:0.016742964,((St_PG4041_C00T037203.1:0.002359469,St_PG5068_C04T000418.1:0.004748895)0.810:0.002363567,((St_A6-26_C04T000333.1:0.0,St_PG6245_C00T033766.1:0.0):0.000000005,(((St_A6-26_C04T000323.1:0.0,St_PG6055_C00T015586.1:0.0,St_PG6163_C00T034319.1:0.0):0.000000005,(St_PG6246_C00T069260.1:0.010195670,St_PG6225_C00T048226.1:0.000000005)0.000:0.000000006)0.000:0.000000005,St_E4-63_C04T000368.1:0.002364357)0.000:0.000000005)0.947:0.007058610)0.000:0.000000005)0.000:0.000000005,(C88_C04H3G073220.1:0.002370672,((St_PG3005_C00T023495.1:0.0,St_PG5068_C04T000058.1:0.0):0.002368357,(((C88_C04H4G103410.1:0.0,C88_C04H4G103410.2:0.0,St_PG6002_C00T004710.1:0.0,St_PG6029_C00T031204.1:0.0,St_PG6090_C00T071547.1:0.0,St_PG6216_C00T074412.1:0.0,St_PG6244_C00T012603.1:0.0,St_RH10-15_C04T000301.1:0.0,XP_006355046.1:0.0):0.000000005,St_PG6245_C00T008275.1:0.000000005)0.927:0.002359209,(C88_C04H4G103470.1:0.0,St_PG6169_C00T062816.1:0.0,St_PG6216_C00T074406.1:0.0,St_PG6244_C00T012607.1:0.0):0.000000005)0.000:0.000000006)0.000:0.000000005)0.870:0.002360215)0.970:0.009467655,(St_PG4049_C00T033842.1:0.0,St_PG4049_C00T033856.1:0.0):0.000000005)0.000:0.000000005)0.891:0.004714130)0.881:0.004751777,St_PG4060_C00T050003.1:0.002353754)0.998:0.019073159,(St_PG6243_C00T039911.1:0.000000005,(((St_PG6163_C00T060172.1:0.0,St_PG6245_C00T033786.1:0.0,St_PG6246_C00T069274.1:0.0):0.021915730,((((((St_PG6055_C00T015577.1:0.022754198,(St_PG3023_C00T066562.1:0.006954971,(St_PG4060_C00T016707.1:0.000000005,St_PG4060_C00T050029.1:0.002464143)0.998:0.033325647)0.906:0.007766217)0.310:0.002537018,((St_PG4060_C00T016729.1:0.000000005,(St_PG4005_C00T054718.1:0.000000005,St_PG4060_C00T016748.1:0.004775246)0.883:0.002386313)0.875:0.004786055,(St_PG3005_C00T023499.1:0.030342803,(St_PG6242_C00T035401.1:0.000000005,(St_PG6242_C00T002470.1:0.000000005,St_PG6242_C00T035398.1:0.000000005)0.000:0.000000005)0.768:0.003016952)0.807:0.004918220)0.837:0.006272125)0.881:0.005287831,((St_PG4060_C00T016705.1:0.002413195,St_PG4060_C00T050031.1:0.000000005)0.966:0.012025130,((St_PG4049_C00T010235.1:0.034826825,St_PG4049_C00T033865.1:0.002967829)0.923:0.008856404,(St_PG5076_C00T045675.1:0.000000005,(XP_049391848.1:0.004748811,(St_PG6002_C00T074123.1:0.002367135,(St_PG4042_C00T035026.1:0.000000005,XP_049391849.1:0.000000005)0.000:0.000000005)0.000:0.000000005)0.886:0.002370351)0.922:0.007208895)0.917:0.007220864)0.740:0.002352193)0.764:0.002341028,St_PG4042_C00T010093.1:0.013990816)0.746:0.002388097,((((St_PG4060_C00T049980.1:0.007170659,St_PG4060_C00T050020.1:0.011692323)0.743:0.002333445,((St_PG5003_C00T028793.1:0.0,St_PG5003_C00T029087.1:0.0,St_PG5003_C00T050847.1:0.0):0.000000005,(St_PG4017_C00T070551.1:0.002510359,(St_PG5068_C00T068300.1:0.0,St_PG5068_C04T000067.1:0.0):0.000000005)0.822:0.002377879)0.897:0.002391357)0.000:0.000000005,((St_A6-26_C04T000340.1:0.0,St_PG5068_C04T000076.1:0.0,St_PG6029_C00T047314.1:0.0,St_PG6163_C00T011323.1:0.0,St_PG6216_C00T005756.1:0.0,St_PG6244_C00T065699.1:0.0,St_PG6359_C04T000340.1:0.0):0.002703071,((St_PG6055_C00T069614.1:0.0,St_PG6059_C00T052764.1:0.0,St_PG6148_C00T049703.1:0.0,St_PG6163_C00T060156.1:0.0,St_PG6245_C00T033772.1:0.0,St_PG6246_C00T069263.1:0.0):0.011712959,St_PG5062_C00T047823.1:0.002761484)0.252:0.004858726)0.890:0.006791958)0.964:0.009412543,(St_PG5062_C00T005235.1:0.014122012,((St_PG3003_C00T058655.1:0.009647252,(((St_PG6243_C00T009023.1:0.003164347,(St_PG4042_C00T035056.1:0.032316951,St_PG5018_C00T028208.1:0.087397850)0.878:0.021891915)0.980:0.020733413,St_PG6243_C00T009011.1:0.003525152)0.890:0.007326864,St_PG4060_C00T049975.1:0.109735068)0.000:0.000000005)0.819:0.003435042,(St_PG3003_C00T058647.1:0.004758672,(((St_PG5018_C00T028217.1:0.006987064,((St_PG3023_C00T028050.1:0.0,St_PG3023_C00T066544.1:0.0):0.007166103,St_PG6225_C00T062916.1:0.000000005)0.000:0.000000005)0.952:0.007007060,(((St_PG5076_C00T004808.1:0.004809580,(St1-St04G116825.1:0.002382212,St_PG5076_C00T004826.1:0.037523785)0.000:0.000000032)0.711:0.000000024,(St_PG4042_C00T010059.1:0.0,St_PG4042_C00T010101.1:0.0,St_PG4042_C00T035041.1:0.0):0.000000005)0.832:0.004761769,(St_PG4042_C00T021855.1:0.002342189,St_PG6002_C00T074149.1:0.004689565)0.810:0.004692427)0.000:0.000000005)0.000:0.000000005,(((C88_C04H1G003020.1:0.0,St2-St04G117370.1:0.0):0.004687742,(((St_PG4042_C00T072940.1:0.0,St_PG4042_C00T072954.1:0.0,St_PG5076_C00T004834.1:0.0):0.004995186,St_PG5062_C00T047833.1:0.002449254)0.873:0.004869674,St_PG3023_C00T066592.1:0.016591635)0.755:0.002382927)0.862:0.004671427,St_PG4017_C00T009060.1:0.002327603)0.000:0.000000006)0.777:0.002338935)0.768:0.002340296)0.000:0.000000005)0.767:0.002552897)0.770:0.002634042)0.873:0.004853392,St_PG4017_C00T070546.1:0.009795578)0.917:0.007229469)0.748:0.002035278,(XP_015072325.1:0.005411030,((Solyc_cer_BGV007989_00T011234.1:0.0,Sopim_TS15_04T000217.1:0.0,Solyc_TS331_04T000246.1:0.0,Solyc_cer_TS545_04T000244.1:0.0,Solyc_cer_TS623_04T000236.1:0.0,NRC6b:0.0):0.000000005,(Solyc_cer_TS238_04T000246.1:0.010046642,((XP_004237189.1:0.0,XP_010319380.1:0.0,Solyc_Brandywine_00T011527.1:0.0,Solyc_EA00990_00T011732.1:0.0,Sopim_LA2093_00T011975.1:0.0,Solyc04T000234.1:0.0,Solyc_TS112_04T000245.1:0.0,Solyc_TS117_04T000241.1:0.0,Solyc_TS12_04T000242.1:0.0,Solyc_TS166_04T000238.1:0.0,Sopim_TS222_04T000241.1:0.0,Solyc_cer_TS281_04T000240.1:0.0,Solyc_cer_TS39_04T000247.1:0.0,Sopim_TS421_04T000243.1:0.0,NRC6:0.0,NRC6_XP_004237189:0.0,NRC6_XP_010319380:0.0):0.000000005,(Solyc_cer_TS623_04T000238.1:0.002385252,NRC6a:0.000000005)0.917:0.002395145)0.000:0.000000005)0.885:0.004774564)0.141:0.004712456)0.991:0.018599613)0.767:0.003319596)0.000:0.000000006)0.946:0.004922243,XP_049358613.1:0.000000005)0.000:0.000000005,St1-St04G119245.1:0.002355659)0.893:0.002457931,((St_PG6002_C00T074145.1:0.000000005,St_PG6002_C00T074095.1:0.008060239)0.843:0.005260882,(St_PG6243_C00T009009.1:0.002351556,St1-St04G114920.1:0.000000005)0.000:0.000000005)0.846:0.002509481)0.000:0.000000005,St_PG3022_C00T056094.1:0.004710631)0.000:0.000000005,(He1-St04G120685.1:0.007345878,(St_PG4049_C00T002690.1:0.019042338,(St_PG4036_C00T002623.1:0.0,St_PG4036_C00T055558.1:0.0):0.002613326)0.366:0.002355833)0.935:0.009178264)0.546:0.004900318)0.966:0.027133887)0.925:0.023527076)0.719:0.032510484)0.972:0.049336678)0.976:0.069099887)0.999:0.143600188,((Nitab4.5_0000070g0020.1:0.073626188,(Nitab4.5_0000070g0010.1:0.008317679,(XP_009622940.1:0.002456483,(XP_016491195.1:0.0,XP_016491196.1:0.0,mRNA_25470_cds:0.0):0.000000005)0.676:0.001555306)0.182:0.013506266)1.000:0.230180770,((XP_016484317.1:0.0,Nitab4.5_0015204g0010.1:0.0,mRNA_70606_cds:0.0):0.143360690,((St_PG4041_C00T036714.1:0.082196272,((St_PG6242_C00T016715.1:0.0,St_PG6242_C00T035856.1:0.0):0.044051067,((St_PG0009_C00T023423.1:0.0,St_PG0019_C04T000606.1:0.0):0.032669658,((((St_PG6242_C00T035861.1:0.021529298,((St_PG4042_C00T008528.1:0.014842329,(St_PG4042_C00T008532.1:0.004937506,(((St_PG6243_C00T022317.1:0.0,St_PG6243_C00T057372.1:0.0):0.010456879,(St_PG5076_C00T012934.1:0.000000005,(St_PG3022_C00T056656.1:0.002465956,(St_PG5076_C00T045172.1:0.0,St_PG6002_C00T073564.1:0.0):0.000000005)0.000:0.000000005)0.880:0.004952819)0.882:0.005253968,((St2-St04G160170.1:0.007429544,(St_E86-69_C04T000976.1:0.000000005,XP_049354317.1:0.002454764)0.880:0.009925303)0.958:0.009961175,((St_PG3005_C00T029931.1:0.0,St_PG3005_C00T057361.1:0.0):0.002481554,St_PG4005_C00T036155.1:0.000000006)0.431:0.002483838)0.000:0.000000005)0.854:0.002602344)0.000:0.000000005)0.000:0.000000005,((((St_PG6029_C00T047744.1:0.000000005,(St_PG6243_C00T057359.1:0.002458644,(He1-St04G170480.1:0.002562998,(XP_049392106.1:0.0,XP_049392107.1:0.0):0.000000005)0.000:0.000000006)0.916:0.004928963)0.000:0.000000005,(St_PG5062_C00T047413.1:0.002463361,(St_PG5003_C00T020847.1:0.002462645,St_PG6246_C00T069685.1:0.000000005)0.000:0.000000006)0.926:0.002461200)0.000:0.000000005,((St_PG6055_C00T017042.1:0.0,St_PG6148_C00T049240.1:0.0,St_PG6163_C00T006020.1:0.0,St_PG6163_C00T056980.1:0.0):0.002429012,St_PG4041_C00T036667.1:0.022669468)0.000:0.002493260)0.836:0.002463957,(St_PG5032_C00T018489.1:0.002464913,((St_PG4042_C00T008541.1:0.004936199,(St_PG4060_C00T049506.1:0.002466267,((St_PG5068_C00T067391.1:0.0,St_PG5068_C04T001047.1:0.0,St_PG6148_C00T010682.1:0.0):0.004942362,((St_PG6059_C00T036046.1:0.0,St_PG6090_C00T072046.1:0.0):0.012395957,(St_PG3023_C00T001898.1:0.0,St_PG6225_C00T052069.1:0.0):0.000000005)0.000:0.000000005)0.000:0.000000005)0.000:0.000000005)0.000:0.000000005,((St_E4-63_C04T000976.1:0.0,St_PG5062_C00T012069.1:0.0,St_PG5062_C00T026206.1:0.0,St_PG5062_C00T026460.1:0.0,St_PG6002_C00T016003.1:0.0,St_PG6169_C00T062366.1:0.0,St_PG6216_C00T021767.1:0.0,St_PG6216_C00T073876.1:0.0,St_PG6244_C00T025860.1:0.0,St_PG6244_C00T065217.1:0.0,St_PG6245_C00T018021.1:0.0,St_PG6245_C00T034328.1:0.0,St_PG6246_C00T031720.1:0.0,St_RH10-15_C04T000769.1:0.0,XP_006350238.1:0.0,XP_006350239.1:0.0,XP_015165431.1:0.0):0.000000005,(((St_A6-26_C04T000847.1:0.0,St_PG6359_C04T000814.1:0.0):0.000000005,(St_PG6029_C00T020480.1:0.0,St_PG6090_C00T004330.1:0.0,St_PG6359_C00T035743.1:0.0):0.002539691)0.885:0.002471255,St_PG5003_C00T073553.1:0.004944818)0.000:0.000000005)0.921:0.002468821)0.000:0.000000005)0.000:0.000000005)0.000:0.000000005)0.858:0.005222731)0.889:0.007746162,(St_PG5018_C00T023269.1:0.017483291,((C88_C04H1G008780.1:0.0,C88_C04H1G008780.4:0.0):0.010423654,St_PG4049_C00T004834.1:0.029575806)0.904:0.011094044)0.919:0.011969427)0.972:0.020769231,((St_PG1011_C00T038330.1:0.044596996,(St_PG4005_C00T036091.1:0.039016256,(((St_PG3003_C00T058176.1:0.015512646,(C88_C04H2G042800.1:0.0,C88_C04H2G042800.2:0.0,C88_C04H2G042800.3:0.0,C88_C04H2G042800.4:0.0,C88_C04H2G042800.5:0.0,C88_C04H2G042800.6:0.0,He2-St04G173445.1:0.0,St_PG5003_C00T020825.1:0.0,St_PG5032_C00T018472.1:0.0,St_PG6148_C00T049246.1:0.0,St_PG6163_C00T056986.1:0.0):0.005049733)0.000:0.000000005,(St_PG5018_C00T027777.1:0.008296207,St_PG6059_C00T053297.1:0.002895551)0.962:0.015498222)0.000:0.000000005,((St_A6-26_C04T000844.1:0.0,St_A6-26_C04T000844.2:0.0,St_PG6359_C04T000811.1:0.0,St_PG6359_C04T000811.2:0.0):0.020196332,(St_PG5018_C00T060737.1:0.012133208,(St_PG6243_C00T019479.1:0.0,St_PG6243_C00T057381.1:0.0):0.012216040)0.917:0.013070896)0.646:0.002356074)0.879:0.009490568)0.289:0.008836305)0.922:0.020912593,((St_PG3003_C00T058160.1:0.0,St_PG3003_C00T058164.1:0.0):0.031784014,((St_PG3023_C00T066988.1:0.0,St_PG4060_C00T026268.1:0.0,St_PG5018_C00T027775.1:0.0,St_PG6246_C00T069690.1:0.0,St_PG6246_C00T069694.1:0.0):0.002476956,St_PG4005_C00T036080.1:0.000000005)0.980:0.029894116)0.999:0.043492918)0.911:0.015696840)0.929:0.022780223,(St_PG6225_C00T052065.1:0.082633544,((XP_019068866.1:0.0,XP_019068867.1:0.0,Solyc_cer_BGV007931_00T011553.1:0.0,Solyc_cer_BGV007989_00T011665.1:0.0,Solyc_Brandywine_00T011956.1:0.0,Solyc_EA00371_00T011799.1:0.0,Solyc_EA00990_00T012138.1:0.0,Solyc_Fla8924_00T011765.1:0.0,Solyc_Floradade_00T011446.1:0.0,Solyc_LYC1410_00T011449.1:0.0,Solyc_MM_04T000645.1:0.0,Solyc_PI169588_00T011454.1:0.0,Solyc_PI303721_00T011428.1:0.0,Solyc04T000612.1:0.0,Solyc_TS112_04T000664.1:0.0,Solyc_TS117_04T000697.1:0.0,Solyc_cer_TS118_04T000657.1:0.0,Solyc_TS12_04T000672.1:0.0,Solyc_TS166_04T000663.1:0.0,Solyc_TS171_04T000660.1:0.0,Solyc_TS185_04T000677.1:0.0,Solyc_TS204_04T000698.1:0.0,Sopim_TS222_04T000664.1:0.0,Solyc_cer_TS238_04T000668.1:0.0,Sopim_TS265_04T000669.1:0.0,Solyc_cer_TS280_04T000662.1:0.0,Solyc_cer_TS281_04T000644.1:0.0,Solyc_TS3_04T000636.1:0.0,Sopim_TS439_04T000673.1:0.0,Solyc_TS60_04T000663.1:0.0,Solyc_TS629_04T000647.1:0.0,Solyc_TS692_04T000633.1:0.0,Solyc_TS80_04T000669.1:0.0,Solyc_TS9_04T000656.1:0.0,NRC7_XP_019068866:0.0,NRC7_XP_019068867:0.0):0.000000005,(Sopim_TS15_04T000635.1:0.002497940,(Sopim_PP_04T000611.1:0.002670984,Solyc_cer_TS39_04T000690.1:0.002500620)0.000:0.000000005)0.000:0.000000006)1.000:0.075228185)0.069:0.018982866)0.694:0.015270370)0.938:0.026005299)0.238:0.006403766)0.834:0.017072850,St_PG3023_C00T001892.1:0.046034408)1.000:0.155652163)0.999:0.126596105)0.990:0.099982794)0.984:0.076775445)0.961:0.056546820)0.254:0.019987523)0.694:0.038919621,(((XP_009803158.1:0.005229278,(XP_016481354.1:0.0,Nitab4.5_0003426g0010.1:0.0,mRNA_19820_cds:0.0,mRNA_19821_cds:0.0):0.000000005)0.992:0.065193868,(XP_009596917.1:0.005609527,Nitab4.5_0002605g0020.1:0.005703934)0.926:0.031396020)1.000:0.454456563,((XP_009626721.1:0.0,XP_009626722.1:0.0,Nitab4.5_0002605g0010.1:0.0):0.038515552,(XP_009799403.1:0.0,XP_016452825.1:0.0,mRNA_142400_cds:0.0):0.090125768)1.000:0.250700484)0.614:0.046409905)1.000:0.196244479)0.960:0.103722484)1.000:0.401059916)0.642:0.092015735,((((((Nitab4.5_0004079g0010.1:0.000000005,(XP_016505177.1:0.007648919,(Nitab4.5_0006120g0050.1:0.0,mRNA_67729_cds:0.0):0.000000005)0.977:0.012783330)0.980:0.030552350,(Niben261Chr18g0902003.1:0.033230542,(XP_009773239.1:0.000000005,(XP_016513839.1:0.0,mRNA_6025_cds:0.0,mRNA_6026_cds:0.0):0.002553820)0.908:0.010660966)0.909:0.019261753)1.000:0.202425574,(Ppr-t_42076:0.224720589,(St_PG0009_C00T011323.1:0.015856580,St_PG5003_C00T063549.2:0.013909513)1.000:0.162337590)0.959:0.085287557)1.000:0.277018967,(((sp1102chr04_nlr_35.t1:0.000000005,(sp2271chr04.13327.t1:0.0,sp2271chr04.nlr491.t1:0.0):0.004815109)0.998:0.089988846,(Nbe.v1.s00150g17760:0.037898303,((XP_009618655.1:0.0,XP_009618657.1:0.0,XP_009618658.1:0.0,XP_009618659.1:0.0):0.000000005,(XP_016468676.1:0.0,XP_016468677.1:0.0,XP_016468678.1:0.0,XP_016468679.1:0.0,Nitab4.5_0011622g0010.1:0.0,mRNA_117273_cds:0.0,mRNA_117274_cds:0.0,mRNA_117275_cds:0.0,mRNA_117276_cds:0.0,mRNA_117277_cds:0.0):0.002531180)0.950:0.020605886)0.990:0.056916702)1.000:0.226223329,(Capang05g001350:0.225005217,(((((XP_009624115.1:0.002484696,(XP_016451194.1:0.0,Nitab4.5_0001004g0180.1:0.0,mRNA_127063_cds:0.0,mRNA_127064_cds:0.0):0.000000005)0.968:0.023106972,((Niben261Chr14g0076007.1:0.0,Nbe.v1.s00050g02600:0.0):0.027637270,(XP_009777040.1:0.002603323,((XP_016498798.1:0.0,XP_016498799.1:0.0):0.002605528,(Nitab4.5_0001886g0040.1:0.0,mRNA_20410_cds:0.0,mRNA_20411_cds:0.0):0.000000005)0.000:0.000000005)0.958:0.016511910)0.847:0.016272002)1.000:0.137979214,((XP_009789038.1:0.000000005,(XP_016514603.1:0.0,Nitab4.5_0011093g0030.1:0.0):0.007427220)1.000:0.132623711,((PHT52261.1:0.007774947,((PHT73633.1:0.0,XP_047261979.1:0.0,XP_047261980.1:0.0):0.002474728,(Capang00g002948:0.002472397,PHU07944.1:0.004954723)0.000:0.000000005)0.915:0.007285793)0.995:0.036792819,(PHU07946.1:0.020208902,((KAF3668338.1:0.0,KAF3625103.1:0.0,XP_047252434.1:0.0):0.000000005,(Capang09g000385:0.000000006,PHT73634.1:0.004975085)0.938:0.002483516)0.959:0.017929647)0.929:0.022392156)1.000:0.128563208)0.940:0.032684819)0.531:0.013314679,(((Capang09g000454:0.122792871,(PHT51860.1:0.008413758,((Capang09g000455:0.0,XP_047258303.1:0.0):0.000000005,((KAF3622968.1:0.0,XP_016541373.2:0.0):0.002399754,KAF3652783.1:0.002398042)0.000:0.000000005)0.941:0.013292999)1.000:0.097759106)0.897:0.033403556,(Capang09g000453:0.112117632,(((sp2271chr12.34411.t1:0.0,sp2271chr12.nlr47.t1:0.0):0.002415799,SaSP2275_utg173_g17794.1:0.000000005)0.997:0.036737624,(((St_RH_C00T035767.1:0.0,St1-St12G572785.1:0.0):0.038300358,(((((((St_PG3022_C00T038991.1:0.002459047,St_PG5032_C00T024429.1:0.004904068)0.782:0.002453467,(St_PG4032_C00T063290.1:0.009770019,(C88_C12H1G022280.1:0.0,C88_C12H1G022280.2:0.0,C88_C12H4G107760.1:0.0,St_E4-63_C12T002313.1:0.0,St_E86-69_C00T052010.1:0.0,He2-St12G577860.1:0.0,St_PG6163_C00T012419.1:0.0,St_PG6163_C00T060519.1:0.0,XP_015166216.1:0.0):0.014809650)0.000:0.000000005)0.000:0.000000005,St_PG1013_C00T015945.1:0.012234243)0.860:0.002430459,(((St_PG6059_C00T031421.1:0.0,St_PG6090_C00T055064.1:0.0):0.041492939,(St_PG5062_C00T018207.1:0.032499366,St_PG5062_C00T038879.1:0.012557209)0.514:0.007679174)0.794:0.011262738,St_PG6243_C00T006536.1:0.007998856)0.745:0.001847938)0.000:0.000000005,St_PG5068_C00T040226.1:0.012325620)0.000:0.000000005,(St_E86-69_C12T002227.1:0.007326832,(St_PG4049_C00T044983.1:0.004935763,(XP_049398067.1:0.006397021,(XP_049359041.1:0.002450980,(He1-St12G554255.1:0.000000005,(St_PG4042_C00T053709.1:0.002455641,(St_PG6148_C00T050709.1:0.0,St_PG6225_C00T023386.1:0.0,St_PG6225_C00T069428.1:0.0):0.002454520)0.000:0.000000005)0.776:0.002470389)0.826:0.005990530)0.788:0.007427237)0.799:0.004810123)0.753:0.002443863)0.000:0.000000006,((((St_A6-26_C12T002328.1:0.0,St_PG6002_C00T072603.1:0.0,St_PG6359_C00T052143.1:0.0,St2-St12G490250.1:0.0):0.002436412,((((St_PG6243_C00T056375.1:0.002430611,C88_C12H3G079130.2:0.000000005)0.000:0.000000006,((St_PG3022_C00T038990.1:0.007340518,St_PG5032_C00T024428.1:0.004867455)0.758:0.002439660,XP_049359040.1:0.004886953)0.785:0.002433815)0.000:0.000000005,St_PG4042_C00T025932.1:0.009790922)0.847:0.002434494,(St_PG5062_C00T018206.1:0.0,St_PG5062_C00T038875.1:0.0):0.000000005)0.000:0.000000005)0.000:0.000000005,((St_PG6029_C00T065539.1:0.0,St_RH_C12T002311.1:0.0):0.004943843,St_PG6225_C00T069427.1:0.004928979)0.769:0.002464257)0.778:0.002442555,XP_049359039.1:0.002460527)0.953:0.007319748)0.921:0.011080218)0.974:0.023695234,((XP_015059320.1:0.011933556,((Sopim_PAS014479_00T031865.1:0.000000005,(Sopim_PP_12T000099.1:0.002438955,(Solyc_cer_BGV006865_00T031844.1:0.0,Sopim_LA2093_00T033774.1:0.0,Solyc_TS117_12T000109.1:0.0,Sopim_TS15_12T000102.1:0.0,Sopim_TS421_12T000103.1:0.0,Solyc_cer_TS96_12T000099.1:0.0):0.002442022)0.000:0.000000005)0.890:0.005753525,((XP_004251533.1:0.0,XP_025884479.1:0.0,Solyc_MM_12T000106.1:0.0,Solyc12T000106.1:0.0,Solyc_cer_TS545_12T000104.1:0.0,Solyc_TS629_12T000105.1:0.0,Solyc_TS692_12T000101.1:0.0):0.002450548,(Solyc_Brandywine_00T032836.1:0.0,Solyc_Fla8924_00T032338.1:0.0,Solyc_PI169588_00T031601.1:0.0,Solyc_cer_TS118_12T000102.1:0.0,Solyc_TS12_12T000102.1:0.0,Sopim_TS156_12T000106.1:0.0,Solyc_TS185_12T000103.1:0.0,Solyc_TS204_12T000104.1:0.0,Solyc_cer_TS281_12T000105.1:0.0,Solyc_TS331_12T000100.1:0.0,Sopim_TS439_12T000106.1:0.0,Solyc_TS60_12T000102.1:0.0,Solyc_cer_TS623_12T000107.1:0.0,Solyc_TS80_12T000101.1:0.0,Solyc_TS9_12T000103.1:0.0):0.004938276)0.782:0.004045828)0.917:0.011199043)0.977:0.023209013,(St_PG0009_C00T024401.1:0.025974805,(((St_PG6055_C00T066778.1:0.0,St_PG6059_C00T078537.1:0.0,St_PG6090_C00T001214.1:0.0,St_PG6216_C00T028677.1:0.0):0.007373402,(St_PG5068_C12T002292.1:0.019625763,((St_A6-26_C12T002329.1:0.0,St_PG6359_C00T052144.1:0.0,St2-St12G490255.1:0.0):0.004836275,(St_PG5062_C00T018211.1:0.0,St_PG5062_C00T038880.1:0.0):0.002410117)0.866:0.004824449)0.757:0.002424446)0.945:0.010632344,(St_PG3003_C00T014479.1:0.002400476,St_PG3003_C00T060827.1:0.004818233)0.951:0.011275050)0.672:0.005766260)0.958:0.019027661)0.953:0.022023632)0.127:0.009737465)0.990:0.038096334)0.989:0.043412907)0.977:0.032804755,(((St_E86-69_C12T002285.1:0.008783069,((((St_PG5032_C00T065818.1:0.004882027,St_PG4042_C00T020167.1:0.000000005)0.000:0.000000005,St_PG4042_C00T053652.1:0.000000005)0.000:0.000000005,St_PG6243_C00T006595.1:0.007406194)0.000:0.000000005,((St_PG5062_C00T038935.1:0.007419071,(St_PG4017_C00T053302.1:0.012371078,St_PG5062_C00T018266.1:0.004930686)0.748:0.002461812)0.791:0.002448402,(St_PG4049_C00T044928.1:0.007455869,((St_PG5068_C00T051111.1:0.000000006,St_PG5068_C12T002342.1:0.002452235)0.954:0.007384090,(St_PG6002_C00T019957.1:0.004946595,((St_RH_C00T035704.1:0.000000005,St1-St12G575965.1:0.000000005)0.998:0.017584936,((He1-St12G557845.1:0.0,St_PG6247_C00T025617.1:0.0):0.002470997,St_PG4049_C00T019785.1:0.002475405)0.000:0.000000005)0.000:0.000000005)0.000:0.000000006)0.000:0.000000005)0.911:0.004915088)0.781:0.002453253)0.755:0.003520221)1.000:0.113287689,(PHT52137.1:0.000000005,(PHU08160.1:0.002613394,((PHT73556.1:0.0,XP_016540586.2:0.0):0.000000005,KAF3641116.1:0.000000005)0.792:0.002603699)0.839:0.002604124)1.000:0.186566612)0.941:0.027975810,(((XP_016490885.1:0.0,XP_016490889.1:0.0,Nitab4.5_0002658g0120.1:0.0,mRNA_61784_cds:0.0,mRNA_61785_cds:0.0):0.026713372,((Niben261Chr04g1861009.1:0.0,Nbe.v1.s00200g01470:0.0):0.095876121,(XP_009780928.1:0.0,XP_009780934.1:0.0,XP_016494073.1:0.0,Nitab4.5_0007131g0030.1:0.0):0.044531459)0.195:0.004038483)1.000:0.128684591,((((St_PG6241_C00T023387.1:0.005869319,(St_PG1008_C00T020730.1:0.007264780,St_PG1013_C00T035053.1:0.012198104)0.917:0.008937538)0.153:0.010593598,((St_RH_C00T035768.1:0.0,St1-St12G572780.1:0.0):0.022739539,((C88_C12H2G050840.1:0.0,C88_C12H2G050840.2:0.0,St_PG6055_C00T066780.1:0.0,St_PG6059_C00T078538.1:0.0,St_PG6090_C00T001213.1:0.0,St_PG6216_C00T028675.1:0.0,St_PG6216_C00T059617.1:0.0,St_PG6216_C00T059617.2:0.0,St_PG6246_C00T020743.1:0.0,St_PG6246_C00T051068.1:0.0,St_PG6246_C00T051068.2:0.0):0.004865797,((((He1-St12G554250.1:0.0,St_PG6247_C00T025674.1:0.0,St_PG6247_C00T025674.2:0.0):0.012473540,((XP_049398069.1:0.004991131,(St_PG3022_C00T009807.1:0.002484145,St_PG3022_C00T038989.1:0.004960859)0.761:0.002484247)0.893:0.004944201,(St_PG5032_C00T024427.1:0.004946777,(C88_C12H3G079120.1:0.0,C88_C12H3G079120.2:0.0):0.012458792)0.000:0.000000005)0.913:0.004964255)0.000:0.000000005,St_E86-69_C12T002225.1:0.017680415)0.834:0.002575597,((St_A6-26_C12T002327.1:0.0,St_PG6247_C00T041174.1:0.0,St2-St12G490245.1:0.0):0.010088857,St_PG5062_C00T038874.1:0.009886106)0.431:0.002486605)0.000:0.000000005)0.958:0.007483469)0.000:0.000000005)1.000:0.166842047,((XP_009626592.1:0.0,XP_009626593.1:0.0,XP_016442860.1:0.0,XP_016442861.1:0.0,Nitab4.5_0005139g0030.1:0.0,mRNA_134747_cds:0.0,mRNA_134748_cds:0.0):0.022956990,(((Niben261Chr14g0055007.1:0.0,Nbe.v1.s00050g02020:0.0):0.026090523,XP_019246785.1:0.005048013)0.989:0.020471910,(XP_009759015.1:0.0,XP_009759016.1:0.0,XP_016450934.1:0.0,Nitab4.5_0002556g0040.1:0.0):0.018185051)0.455:0.007454621)1.000:0.080244513)0.220:0.016677984,(((XP_019246788.1:0.032749580,(XP_016490912.1:0.002558799,(XP_009622812.1:0.000000005,mRNA_61786_cds:0.002556085)0.000:0.000000005)0.959:0.012913176)0.903:0.010871318,(((XP_009803726.1:0.0,XP_016513094.1:0.0):0.015098240,(XP_016504495.1:0.0,mRNA_16275_cds:0.0):0.015767030)0.992:0.022585607,(Niben261Chr04g1862009.1:0.0,Nbe.v1.s00200g01450:0.0):0.044394048)0.625:0.006139511)1.000:0.108148487,((sp1102chr12_nlr_4.t1:0.002419125,(sp2271chr12.34420.t1:0.0,sp2271chr12.nlr42.t1:0.0):0.002425617)1.000:0.157078055,((((sp2271chr12.34930.t1:0.0,sp2271chr12.nlr33.t1:0.0):0.034676555,(St_PG1011_C00T049918.1:0.022253025,St_PG6241_C00T011385.1:0.036466701)1.000:0.043364955)0.999:0.063303865,(((((SaSP2275_utg46_g04901.1:0.0,SaSP2275_utg46_g04901.2:0.0):0.143879370,((KAF3619338.1:0.008148980,(Capang07g001485:0.000000005,(PHT73166.1:0.0,KAF3632702.1:0.0,XP_016580646.2:0.0):0.000000005)0.000:0.000000005)1.000:0.089731907,(St_PG0019_C12T000946.1:0.014496722,(((St_PG4042_C00T053281.1:0.007682463,((XP_006350138.2:0.000000005,((St_PG6055_C00T025408.1:0.0,St_PG6055_C00T077795.1:0.0,St_PG6059_C00T078079.1:0.0,St_PG6169_C00T049143.1:0.0,St_PG6216_C00T060044.1:0.0,St_PG6246_C00T051477.1:0.0,St_RH_C00T047224.1:0.0):0.000000005,(C88_C12H4G112340.1:0.0,St_PG4032_C00T005354.1:0.0,St_PG6225_C00T048404.1:0.0):0.002506883)0.923:0.002504668)0.970:0.012671106,(XP_006350137.1:0.000000005,((St_PG6059_C00T078076.1:0.0,St_PG6169_C00T049141.1:0.0,St_PG6216_C00T060047.1:0.0):0.000000005,(St_PG6246_C00T051480.1:0.002515128,(C88_C12H4G112380.1:0.0,He2-St12G602490.1:0.0,St_PG6163_C00T013180.1:0.0,St_PG6225_C00T048399.1:0.0):0.002514468)0.000:0.000000005)0.834:0.002513104)0.950:0.012677864)0.887:0.005024651)0.000:0.000000005,(C88_C12H3G083700.1:0.012682562,(St_PG3023_C00T059947.1:0.005033753,St_PG3003_C00T061248.1:0.012718511)0.000:0.000000005)0.833:0.002516401)0.752:0.002551208,St_PG4032_C00T062896.1:0.018113795)0.379:0.003443038)1.000:0.125050351)0.591:0.010903915)0.472:0.012946808,(PHT73680.1:0.025979702,PHT52235.1:0.025698047)1.000:0.134731582)0.918:0.021103684,((St_PG0009_C00T024665.1:0.068527024,(sp2271chr10.nlr203.t1:0.047335913,(((sp1102chr12_nlr_29.t1:0.0,sp1102chr12.34474.t1:0.0):0.023915693,(SaSP2275_utg124_g14259.1:0.005263593,(sp2271chr12.nlr16.t1:0.005209638,sp2271chr12.nlr38.t1:0.000000005)0.772:0.002593308)0.877:0.007563039)0.829:0.008187785,((sp1102chr12_nlr_8.t1:0.0,sp1102chr12_nlr_9.t1:0.0):0.010764041,SaSP2275_utg124_g14266.1:0.013003863)0.559:0.005363934)0.976:0.031532188)0.998:0.070706533)1.000:0.107276577,((((sp2271chr12.nlr5.t1:0.036082183,((sp1102chr12_nlr_32.t1:0.0,sp1102chr12.32341.t1:0.0):0.011620711,SaSP2275_utg236_g22857.1:0.035404819)0.943:0.023041073)0.919:0.016862130,(((sp2271chr12.32468.t1:0.0,sp2271chr12.nlr17.t1:0.0):0.012586781,sp2271chr12.nlr14.t1:0.002495271)0.998:0.032115744,(sp2271chr12.nlr19.t1:0.025613935,sp2271chr12.nlr31.t1:0.027142034)0.988:0.029521091)0.820:0.007570784)0.883:0.008807617,(sp2271chr12.nlr8.t1:0.056478117,sp2271chr12.nlr9.t1:0.040191377)0.878:0.012009080)0.954:0.018951919,(((St_PG5062_C00T001901.1:0.002526409,St_PG5062_C00T039145.1:0.002515278)0.934:0.010165764,((C88_C12H1G025620.1:0.0,C88_C12H1G025620.2:0.0,C88_C12H1G025620.3:0.0,C88_C12H1G025620.4:0.0,C88_C12H2G053980.1:0.0,C88_C12H2G053980.2:0.0,C88_C12H4G110910.1:0.0,C88_C12H4G110910.2:0.0,He1-St12G570445.1:0.0,St_PG6163_C00T012455.1:0.0,St_PG6359_C12T002461.1:0.0,St2-St12G503525.1:0.0):0.022549264,(C88_C12H4G110920.1:0.0,He1-St12G570450.1:0.0,St_PG6163_C00T012454.1:0.0,St_PG6359_C12T002462.1:0.0,St2-St12G503530.1:0.0):0.013944789)0.891:0.008387659)0.986:0.020997350,(SMEL4.1_12g002150.1.01:0.069830616,((St_PG4060_C00T045988.1:0.015540603,(St_PG3003_C00T061119.1:0.007650405,St_PG3023_C00T059828.1:0.007723971)0.746:0.002441692)0.998:0.027408310,(((St_PG6241_C00T023636.1:0.012188230,((St_PG1008_C00T038963.1:0.0,St_PG1013_C00T035315.1:0.0):0.000000005,(St_PG1008_C00T012448.1:0.002543361,St_PG1013_C00T015643.1:0.002549995)0.000:0.000000005)0.826:0.004690705)0.981:0.016942814,((St_PG6163_C00T075305.1:0.0,St1-St12G585610.1:0.0):0.034084450,((St_PG4060_C00T045987.1:0.010500884,St_PG5003_C00T013416.1:0.034251828)0.958:0.012864344,(St_PG3003_C00T061122.1:0.015560483,St_PG3023_C00T015874.1:0.020907691)0.872:0.007833725)0.000:0.000000005)0.918:0.014800484)0.479:0.009522602,((((St_PG6163_C00T030339.1:0.0,St_PG6359_C12T002470.1:0.0):0.002616803,((C88_C12H1G025650.1:0.0,C88_C12H1G025650.3:0.0,C88_C12H4G110950.1:0.0,St_PG5003_C00T013415.1:0.0,St_PG6090_C00T002948.1:0.0,St_PG6163_C00T012448.1:0.0,St_PG6359_C12T002468.1:0.0,St2-St12G504005.1:0.0):0.000000005,(C88_C12H2G054020.1:0.0,C88_C12H2G054020.2:0.0):0.002550615)0.785:0.002553159)0.971:0.015468861,((((C88_C12H3G082130.1:0.0,He2-St12G596245.1:0.0,St_PG6216_C00T002463.1:0.0):0.000000005,St_PG6246_C00T051339.1:0.000000005)0.950:0.010341521,((St_PG6163_C00T075304.1:0.0,St1-St12G585615.1:0.0):0.028722874,(St1-St12G585605.1:0.010264826,((St_PG5076_C00T005849.1:0.018351890,((St_E4-63_C12T002659.1:0.0,St_E86-69_C12T002514.1:0.0,St_PG6225_C00T054311.1:0.0,St_PG6244_C00T061313.1:0.0,St_RH_C12T002614.1:0.0,St_RH10-15_C12T002804.1:0.0):0.000000005,St_PG6059_C00T028346.1:0.006789188)0.752:0.003345592)0.966:0.012944340,XP_049412279.1:0.018328616)0.000:0.000000005)0.923:0.007766067)0.929:0.007710659)0.959:0.010278931,((St_PG3022_C00T039305.1:0.0,St_PG3022_C00T039305.2:0.0):0.012944685,(St_PG6059_C00T028344.1:0.018155440,St_PG4049_C00T044725.1:0.023516830)0.917:0.007746959)0.736:0.002528748)0.889:0.007754252)0.941:0.012811157,((St_PG3022_C00T039306.1:0.018136618,St_PG6243_C00T006812.1:0.045453307)0.942:0.012901538,(((St_PG3023_C00T059829.1:0.025227066,((St_PG6090_C00T054797.1:0.006848476,XP_049388703.1:0.005933353)0.973:0.022980707,(St_PG6163_C00T013043.1:0.0,St_PG6359_C12T002471.1:0.0):0.025483251)0.902:0.016179844)0.935:0.016196524,(St_PG3022_C00T010123.2:0.019061078,(St_PG3022_C00T039312.1:0.005143531,St_PG4042_C00T053425.1:0.002553841)0.987:0.027658108)0.920:0.010425416)0.935:0.011784264,(St_PG4036_C00T008603.1:0.014338100,(St_PG6029_C00T065260.1:0.000000005,((C88_C12H1G025660.1:0.0,C88_C12H2G054030.1:0.0,C88_C12H4G110960.1:0.0,He1-St12G570930.1:0.0,St_PG6090_C00T002945.1:0.0,St_PG6169_C00T009528.1:0.0,St_PG6169_C00T049293.1:0.0,St_PG6216_C00T059897.1:0.0,St_PG6225_C00T018099.1:0.0,St_PG6244_C00T000534.1:0.0,St_PG6245_C00T045857.1:0.0,St_RH_C00T047100.1:0.0,St2-St12G504010.1:0.0,XP_015163245.1:0.0):0.000000005,(St_PG6055_C00T012913.1:0.0,St_PG6247_C00T010616.1:0.0):0.005217582)0.000:0.000000005)0.896:0.009800909)0.950:0.013660442)0.411:0.003552320)0.000:0.000000005)0.774:0.003695710)0.110:0.008486222)0.800:0.005355673)0.016:0.004921166)0.992:0.031482305)0.978:0.035552386)0.645:0.023511664)0.962:0.031914638,(((sp1102chr12_nlr_6.t1:0.0,SaSP2275_utg124_g14133.1:0.0):0.016415504,(sp2271chr12.nlr36.t1:0.010458748,sp2271chr12.nlr40.t1:0.010363320)0.894:0.009198214)0.980:0.031188619,(((Solyc_TS166_12T000464.1:0.0,Solyc_TS166_12T000464.2:0.0):0.003095388,((Sopim_BGV006775_00T033041.1:0.0,Sopim_PP_12T000449.1:0.0,Sopim_TS265_12T000456.1:0.0,Solyc_TS331_12T000449.1:0.0,Sopim_TS413_12T000468.1:0.0,Solyc_cer_TS545_12T000462.1:0.0,Solyc_cer_TS623_12T000491.1:0.0):0.000000005,Sopim_TS15_12T000446.1:0.006195910)0.000:0.000000005)0.993:0.030547214,((((((St_PG5062_C00T039275.1:0.018235195,((St_PG4042_C00T053283.1:0.022581234,St_PG6243_C00T011888.1:0.017989220)0.511:0.007212749,Rx2:0.018338395)0.000:0.000000005)0.279:0.005130373,((St_PG6243_C00T011891.1:0.005560716,Gpa2:0.004744632)0.982:0.018406307,St_PG4041_C00T034547.1:0.031339734)0.481:0.005486283)0.000:0.000000005,(St_PG6002_C00T072206.1:0.0,St_PG6090_C00T002827.1:0.0,St_PG6163_C00T075175.1:0.0):0.012829608)0.826:0.002557797,((XP_049386717.1:0.028879367,(St_PG5068_C00T059864.1:0.018058896,(St_PG6055_C00T015529.1:0.0,St_PG6055_C00T077799.1:0.0,St_PG6059_C00T033145.1:0.0,St_PG6216_C00T060048.1:0.0):0.021122602)0.809:0.005201691)0.777:0.002722010,(((St_A6-26_C12T002706.1:0.0,St_E4-63_C12T002844.1:0.0,St_E86-69_C12T002722.1:0.0,St_PG6029_C00T065139.1:0.0,St_PG6244_C00T009973.1:0.0,St_PG6359_C12T002590.1:0.0,St_RH_C12T002781.1:0.0,St_RH10-15_C12T002956.1:0.0):0.031345952,((C88_C12H4G112450.1:0.0,C88_C12H4G112450.2:0.0,St_PG6055_C00T015525.1:0.0,St_PG6059_C00T078070.1:0.0,St_PG6163_C00T013190.1:0.0,St_PG6169_C00T017292.1:0.0,St_PG6216_C00T029758.1:0.0,St_PG6216_C00T060052.1:0.0,St_PG6244_C00T061507.1:0.0,St_PG6246_C00T015662.1:0.0,St_RH_C00T047234.1:0.0):0.000000005,He2-St12G602885.1:0.000000005)0.989:0.023128766)0.797:0.005335455,(((XP_049386718.1:0.0,XP_049386719.1:0.0,XP_049386720.1:0.0):0.007659587,(St_PG3022_C00T021246.1:0.007686656,St_PG5068_C12T002722.1:0.015632884)0.957:0.010298747)0.919:0.007739356,((St_PG3022_C00T021232.1:0.002579977,St_PG3022_C00T021238.1:0.002552510)0.894:0.005164995,XP_049386721.1:0.018046662)0.753:0.002547527)0.861:0.005121012)0.535:0.000065157)0.758:0.002554428)0.753:0.002545961,(St_PG3022_C00T021241.1:0.029804959,(St_PG4032_C00T062897.1:0.021894341,(C88_C12H3G083560.1:0.013597587,St_PG6242_C00T047770.1:0.018850557)0.899:0.011124419)0.958:0.012146222)0.753:0.003548180)0.896:0.008236507,(St_PG4060_C00T046118.1:0.018809143,(((St_PG4049_C00T018972.1:0.022509322,St_PG4049_C00T044603.1:0.024297646)0.996:0.028902669,((((((C88_C12H4G112350.1:0.000000005,((C88_C12H4G112400.1:0.0,C88_C12H4G112400.2:0.0,C88_C12H4G112400.3:0.0,St_PG6163_C00T013181.1:0.0,St_PG6225_C00T048397.1:0.0):0.002589252,(C88_C12H4G112350.3:0.0,C88_C12H4G112350.4:0.0,C88_C12H4G112350.5:0.0,St_PG6055_C00T077796.1:0.0,St_PG6059_C00T078078.1:0.0,St_PG6163_C00T013178.1:0.0,St_PG6169_C00T049142.1:0.0,St_PG6216_C00T060045.1:0.0,St_PG6225_C00T048403.1:0.0,St_PG6246_C00T051478.1:0.0,St_RH_C00T047225.1:0.0,XP_006350053.1:0.0,XP_015165348.1:0.0,XP_015165350.1:0.0,XP_015165351.1:0.0):0.000000005)0.000:0.000000005)0.996:0.018088415,((St_PG4005_C00T045664.1:0.007669607,((St2-St12G511165.1:0.002556968,(St_PG6002_C00T011177.1:0.005156934,(XP_049345406.1:0.002556645,St_PG5032_C00T022835.1:0.000000005)0.000:0.000000006)0.000:0.000000005)0.944:0.007620089,St_PG5076_C00T065692.1:0.007594445)0.000:0.000000005)0.907:0.005086381,St2-St12G511610.1:0.020973470)0.000:0.000000005)0.837:0.006386985,(St_PG3003_C00T061247.1:0.036270188,((((St_PG6241_C00T001230.1:0.007832936,(St_PG1013_C00T015771.1:0.002595558,St_PG1013_C00T035433.1:0.000000005)0.994:0.021145451)0.000:0.000000005,(St_PG6241_C00T023765.1:0.006555292,(St_PG6241_C00T001231.1:0.001783122,St_PG6241_C00T001232.1:0.006167305)0.972:0.015540932)0.450:0.006468892)0.910:0.007850126,(St_PG1008_C00T012323.1:0.015851237,St_PG1008_C00T038840.1:0.018322289)0.887:0.005155377)0.840:0.004886120,(St_PG1011_C00T050211.1:0.0,St_PG1011_C00T050211.2:0.0):0.034471416)0.912:0.011497031)0.838:0.010882558)0.696:0.006265428,St_PG4005_C00T045660.1:0.033958980)0.946:0.012935425,(((((St_A6-26_C12T002709.1:0.0,St_E4-63_C12T002848.1:0.0,St_E86-69_C12T002727.1:0.0,St_PG6244_C00T009970.1:0.0,St_PG6359_C12T002593.1:0.0,St_RH_C12T002786.1:0.0):0.012345635,St_PG5003_C00T014837.1:0.021540740)0.921:0.011225388,St_PG6148_C00T009016.1:0.022531221)0.904:0.008222569,(((C88_C12H4G112410.1:0.0,C88_C12H4G112410.3:0.0,C88_C12H4G112410.4:0.0,St_PG6163_C00T013184.1:0.0,St_PG6225_C00T048394.1:0.0):0.021984585,(St_PG5068_C12T002710.1:0.004427611,St_PG6059_C00T008755.1:0.006044051)0.996:0.028391586)0.879:0.007047393,(St2-St12G511605.1:0.034865120,(((Rx:0.000000005,St_PG3022_C00T039450.1:0.029009749)0.964:0.015347389,(St_PG3022_C00T039458.1:0.008542357,((St_A6-26_C12T002716.1:0.0,St_E4-63_C12T002857.1:0.0):0.018204363,((St_PG6244_C00T009961.1:0.0,St_PG6359_C12T002599.1:0.0):0.000786986,St_RH_C12T002796.1:0.000000005)0.754:0.001993933)0.945:0.010917866)0.926:0.011056971)0.753:0.004796338,St_PG4005_C00T005105.1:0.009130361)0.759:0.002594305)0.000:0.000000005)0.733:0.002556317)0.761:0.002844096,(He2-St12G602485.1:0.0,St_PG6225_C00T048400.1:0.0):0.023592235)0.760:0.001948805)0.867:0.005191821,(((C88_C12H1G026970.1:0.0,C88_C12H1G026970.2:0.0,He1-St12G576080.1:0.0):0.019411736,((C88_C12H4G112390.1:0.000000005,St_PG6225_C00T048398.1:0.000000005)0.983:0.018147380,((St_PG6216_C00T019421.1:0.0,St_PG6246_C00T015665.1:0.0):0.023783643,(((St_PG6243_C00T055955.1:0.009292781,XP_049345405.1:0.008871773)0.880:0.006487208,((St_PG5003_C00T014838.1:0.0,St_PG5003_C00T074842.1:0.0):0.019437836,St_PG6247_C00T066180.1:0.019672754)0.639:0.005570145)0.766:0.003759684,St_PG4042_C00T053251.1:0.030898574)0.919:0.009686725)0.784:0.004612317)0.770:0.008912455)0.391:0.005371520,(St_PG3023_C00T059944.1:0.018582910,St_PG5003_C00T014846.1:0.010300164)0.726:0.003859251)0.916:0.009097806)0.926:0.012067602)0.860:0.005273336,(((St_PG3022_C00T039461.1:0.020498173,XP_049347337.1:0.037779868)0.931:0.010362180,((C88_C12H3G083600.1:0.002530272,(C88_C12H3G083660.2:0.0,C88_C12H3G083660.3:0.0):0.000000005)1.000:0.045145223,((C88_C12H1G027000.1:0.0,C88_C12H1G027000.2:0.0,C88_C12H1G027000.3:0.0):0.012504454,St_PG4036_C00T000189.1:0.033090253)0.860:0.006593644)0.731:0.002552191)1.000:0.029394173,((St_PG3022_C00T021235.1:0.031615999,((C88_C12H2G055310.1:0.0,C88_C12H2G055310.2:0.0,St_PG6029_C00T003697.1:0.0):0.000000005,C88_C12H2G055310.3:0.000000005)1.000:0.040032218)0.891:0.008387718,((((St_PG4042_C00T020263.1:0.0,St_PG4042_C00T020267.1:0.0):0.002532521,((((St_PG4036_C00T000184.1:0.005123720,St2-St12G510485.1:0.005138515)0.783:0.002569231,St_PG6243_C00T011899.1:0.005125996)0.793:0.002554149,(St_PG6059_C00T008758.1:0.005115474,((C88_C12H4G112330.1:0.0,St_PG4032_C00T005355.1:0.0,St_PG6163_C00T013177.1:0.0):0.000000005,St2-St12G510285.1:0.002554059)0.877:0.002553520)0.644:0.000000005)0.000:0.000000005,(St_PG3023_C00T006863.1:0.000000005,(St_PG5062_C00T039277.1:0.001802249,(XP_049347338.1:0.010276863,XP_049345403.1:0.005138794)0.758:0.003982037)0.782:0.001876823)0.000:0.000000005)0.765:0.002590371)1.000:0.031690596,((St_PG4042_C00T020256.1:0.002561020,St_PG4042_C00T053249.1:0.005167729)0.975:0.021370202,(St_PG3023_C00T006870.1:0.019712610,St_PG4060_C00T046122.1:0.006609650)0.808:0.010413087)0.706:0.017918705)0.000:0.000000006,(St_PG6242_C00T047782.1:0.018754963,((St_A6-26_C12T002711.1:0.0,St_E4-63_C12T002851.1:0.0,St_E86-69_C12T002730.1:0.0,St_PG6244_C00T009966.1:0.0,St_PG6359_C12T002595.1:0.0,St_RH_C12T002789.1:0.0):0.024974709,St_PG5003_C00T074832.1:0.034886637)0.853:0.005577873)0.746:0.002779725)0.856:0.005431067)0.746:0.002511802)0.750:0.002149757)0.912:0.008053120)0.790:0.007721331)0.947:0.014476555)0.881:0.015113735)0.996:0.058686699)0.664:0.031474478)0.885:0.016084994,((St_PG0009_C00T014155.1:0.0,St_PG0019_C09T000872.1:0.0):0.046337079,(XP_049372528.1:0.032220277,((St_PG6029_C00T053928.1:0.0,St_PG6090_C00T075899.1:0.0,St_PG6359_C09T000888.1:0.0,St_RH_C00T041189.1:0.0,St_RH_C09T000929.1:0.0,St_RH10-15_C09T000902.1:0.0):0.007891794,(St_PG6090_C00T017211.1:0.000000005,St_PG6359_C00T036305.1:0.000000005)0.968:0.017767495)0.991:0.024981718)0.269:0.010115308)1.000:0.093523352)0.929:0.020624146)0.253:0.007841500)0.836:0.014885223)0.731:0.016198980)0.960:0.027939059)0.566:0.012391188)0.280:0.007106958)0.898:0.020206001,(sp1102chr12_nlr_3.t1:0.075170328,(((St_PG6241_C00T011543.1:0.002355129,St_PG6241_C00T023244.1:0.002535172)0.938:0.012239727,((St_PG1008_C00T039388.1:0.002430548,(St_PG1013_C00T024869.2:0.000000006,St_PG1013_C00T034900.1:0.002428581)0.776:0.002436662)0.909:0.005024042,(St_PG4032_C00T063435.1:0.015257863,((XP_049398144.1:0.009829480,((St_PG4032_C00T029465.2:0.015787828,(St_PG4049_C00T009634.1:0.0,St_PG4049_C00T045163.1:0.0):0.007288432)0.337:0.003220347,(St_PG4017_C00T053527.1:0.004879879,((St_A6-26_C12T002167.1:0.0,C88_C12H1G020620.1:0.0,C88_C12H4G106090.1:0.0,He2-St12G559845.1:0.0,St_PG6002_C00T084560.1:0.0,St_PG6029_C00T065709.1:0.0,St_PG6059_C00T031563.1:0.0,St_PG6059_C00T063325.1:0.0,St_PG6216_C00T001156.1:0.0,St_PG6225_C00T025939.1:0.0,St_PG6225_C00T057790.2:0.0,St_PG6245_C00T046304.1:0.0,St_PG6246_C00T020531.1:0.0,St_PG6246_C00T050884.1:0.0,St_PG6359_C00T047698.1:0.0,St_RH_C00T061232.1:0.0,St_RH_C12T002115.1:0.0,St_RH10-15_C12T002358.1:0.0,St1-St12G554725.1:0.0):0.002431008,(St_PG6055_C00T003705.1:0.0,St_PG6090_C00T043615.1:0.0,St_PG6148_C00T028125.1:0.0,St_PG6163_C00T008653.1:0.0,St_PG6163_C00T060686.1:0.0,St_PG6359_C12T002041.1:0.0):0.002428554)0.893:0.004868837)0.000:0.000000005)0.872:0.003189667)0.000:0.000000005,((((St_PG4005_C00T012115.1:0.0,St_PG4005_C00T052063.1:0.0):0.005487088,St_PG4060_C00T045549.1:0.007415008)0.961:0.011016204,(XP_049350048.1:0.004908505,(St_PG6002_C00T079307.1:0.007366283,(((He1-St12G536445.1:0.0,St2-St12G476525.1:0.0):0.000000005,St_PG3022_C00T005347.1:0.004910734)0.975:0.009829352,St_PG6243_C00T008651.1:0.002447218)0.000:0.000000005)0.789:0.002446293)0.803:0.002452490)0.000:0.000000005,(St_E86-69_C12T002031.1:0.004971348,St_PG4042_C00T053879.1:0.004924127)0.797:0.002469760)0.981:0.013764323)0.728:0.002422398)0.608:0.002501885)0.703:0.002508642)0.998:0.049809820,(((St_E4-63_C12T002311.1:0.0,St_PG6163_C00T012422.1:0.0,St_PG6216_C00T059616.1:0.0):0.000000005,(St_PG6169_C00T016853.1:0.0,St_PG6169_C00T049556.1:0.0,St_PG6246_C00T051067.1:0.0):0.000000005)1.000:0.055278309,((XP_049397452.1:0.000000005,(St_PG6243_C00T056378.1:0.002447108,St_PG4042_C00T053713.1:0.004907951)0.388:0.002440645)0.917:0.007406264,(St_PG1008_C00T020731.1:0.004882286,St_PG1013_C00T035052.1:0.009785981)0.737:0.002358109)0.831:0.004695673)0.984:0.030804721)0.523:0.027792183)0.999:0.086213431)0.950:0.059316951)0.999:0.176429401)0.550:0.038080163)0.908:0.046344293,(((((Solyc_TS117_12T000363.1:0.007294457,((Solyc_cer_BGV007989_00T032207.1:0.0,Solyc_Brandywine_00T033090.1:0.0,Solyc_EA00371_00T032497.1:0.0,Solyc_Fla8924_00T032585.2:0.0,Solyc_TS12_12T000346.1:0.0,Solyc_TS166_12T000346.1:0.0,Solyc_TS185_12T000347.1:0.0,Solyc_TS204_12T000355.1:0.0,Sopim_TS222_12T000365.1:0.0,Solyc_cer_TS238_12T000355.1:0.0,Solyc_cer_TS280_12T000355.2:0.0,Solyc_cer_TS39_12T000344.1:0.0,Sopim_TS439_12T000353.1:0.0,Solyc_TS80_12T000342.1:0.0):0.000000005,(Solyc_cer_BGV007989_00T032207.2:0.0,Solyc_Brandywine_00T033090.2:0.0,Solyc_EA00371_00T032497.2:0.0,Solyc_Fla8924_00T032585.1:0.0,Solyc_cer_TS280_12T000355.1:0.0):0.000000005)1.000:0.000000005)0.756:0.002626836,(Sopim_BGV006775_00T032924.1:0.007962990,Solyc_cer_TS623_12T000365.1:0.009078740)0.281:0.003059651)1.000:0.083395397,((sp1102chr12_nlr_35.t1:0.029971442,sp2271chr12.nlr1.t1:0.018720100)0.997:0.040420315,((KAF3627371.1:0.000000005,((PHT75149.1:0.0,XP_047249387.1:0.0):0.000000005,KAF3652729.1:0.000000005)0.885:0.004762601)1.000:0.157063095,((St_PG5003_C00T074961.1:0.002482573,St_PG5062_C00T001890.1:0.004981355)0.999:0.033001659,(St_PG4017_C00T053062.1:0.015865567,((St_PG3003_C00T061127.1:0.010153290,((St_PG4036_C00T008608.1:0.0,St_PG4036_C00T008608.2:0.0):0.062214037,((((St_PG0009_C00T024675.1:0.000000005,St_PG0019_C12T001044.1:0.002393633)0.997:0.031125566,St_PG4060_C00T045992.1:0.002949714)0.356:0.007248968,(St_PG4032_C00T026246.1:0.0,St_PG4032_C00T063016.1:0.0):0.007437495)0.886:0.007171334,St_PG4049_C00T044721.1:0.004919612)0.000:0.000000005)0.727:0.002067780)0.351:0.002404396,(St_PG6243_C00T056104.1:0.012451766,((XP_015060747.1:0.004856952,((XP_019066849.1:0.0,XP_019066850.1:0.0,XP_025884346.1:0.0,Solyc_TS204_12T000354.1:0.0,Sopim_TS222_12T000364.1:0.0):0.002458864,(Sopim_BGV006775_00T032923.1:0.0,Solyc_TS117_12T000362.1:0.0):0.000000005)0.990:0.019959823)0.990:0.017476749,(((St_PG5003_C00T074960.1:0.004880725,St_PG6169_C00T009535.1:0.007335729)0.963:0.009828084,(St_PG5076_C00T008828.1:0.017415553,((St_RH_C00T047107.1:0.000000005,(St_A6-26_C12T002584.1:0.000000005,St_PG5003_C00T013410.1:0.000000005)0.919:0.004863140)0.923:0.004879125,((St_PG5068_C12T002563.1:0.002444236,(((C88_C12H2G054090.1:0.002400953,St_PG3022_C00T039316.1:0.000000005)0.770:0.002374393,(St_PG5032_C00T034429.1:0.002407893,XP_049347118.1:0.002413276)0.895:0.004845717)0.979:0.012120318,(St_PG6002_C00T072322.1:0.0,St_PG6059_C00T078217.1:0.0):0.000000005)0.000:0.000000005)0.904:0.004777130,((C88_C12H3G082170.1:0.0,C88_C12H3G082170.2:0.0,St_E4-63_C12T002663.1:0.0,St_E86-69_C12T002519.1:0.0,St_PG6246_C00T051344.1:0.0,St_RH_C12T002619.1:0.0):0.000000005,(St1-St12G585970.1:0.000000005,((C88_C12H1G025710.1:0.0,C88_C12H4G111010.1:0.0,He1-St12G571205.1:0.0):0.000000005,(St_PG5062_C00T039154.1:0.0,St_PG5068_C00T041819.1:0.0):0.000000005)0.000:0.000000005)0.828:0.002451465)1.000:0.025137325)0.000:0.000000005)0.935:0.007202215)0.958:0.009630274)0.000:0.000000006,(St_PG4042_C00T053421.1:0.012528548,(XP_049379574.1:0.0,XP_049379575.1:0.0,XP_049379576.1:0.0):0.012265804)0.998:0.024829438)0.758:0.002397480)0.759:0.002392878)0.768:0.002700171)0.750:0.003688001)0.877:0.008356984)0.943:0.016986628)0.712:0.003839312)0.488:0.012061057)0.999:0.118088435,(((XP_019246800.1:0.026228490,(Nitab4.5_0003798g0030.1:0.0,mRNA_93993_cds:0.0,mRNA_93994_cds:0.0,mRNA_93995_cds:0.0):0.069402237)0.996:0.058490234,(((XP_009602410.1:0.0,XP_033512366.1:0.0):0.000000005,((XP_018626812.1:0.0,XP_033512365.1:0.0):0.000000005,((XP_016500421.1:0.0,mRNA_61776_cds:0.0):0.000000005,(mRNA_61777_cds:0.0,mRNA_61778_cds:0.0):0.000000005)0.921:0.002745867)0.000:0.000000005)0.974:0.027976419,((XP_009779606.1:0.0,XP_009779607.1:0.0,XP_016460704.1:0.0):0.035202219,((mRNA_33765_cds:0.0,mRNA_33766_cds:0.0,mRNA_33767_cds:0.0,mRNA_33768_cds:0.0,mRNA_33769_cds:0.0,mRNA_33770_cds:0.0,mRNA_33771_cds:0.0):0.000000005,((XP_009770726.1:0.0,XP_009770727.1:0.0,XP_009770728.1:0.0,XP_009770729.1:0.0,Nitab4.5_0028683g0010.1:0.0):0.000000005,(XP_016490073.1:0.0,XP_016490142.1:0.0):0.000000005)0.839:0.002795632)0.993:0.037066075)0.992:0.037567457)0.933:0.024091379)1.000:0.131507755,(((XP_009595164.1:0.0,XP_018624751.1:0.0,XP_033510787.1:0.0,XP_033510788.1:0.0,XP_033510789.1:0.0):0.007892313,Nitab4.5_0001651g0050.1:0.012031045)1.000:0.115471203,(((XP_009786668.1:0.007378667,Nitab4.5_0010481g0020.1:0.014425171)0.888:0.008187451,(XP_009606267.1:0.000000005,(Nitab4.5_0002658g0040.1:0.000000005,(XP_016460620.1:0.000000005,mRNA_61757_cds:0.002455925)0.828:0.002426490)0.764:0.002429003)0.847:0.006497623)1.000:0.091229071,(((((XP_009606277.1:0.0,XP_009606282.1:0.0,XP_009606283.1:0.0,XP_009606284.1:0.0,XP_009606288.1:0.0,XP_009606291.1:0.0,XP_033513143.1:0.0,XP_033513144.1:0.0,XP_033513145.1:0.0,XP_033513146.1:0.0,XP_033513147.1:0.0,XP_033513149.1:0.0,XP_033513150.1:0.0):0.000000005,(XP_016460618.1:0.0,XP_016460619.1:0.0):0.002461095)0.967:0.019333969,((Nitab4.5_0003798g0070.1:0.0,mRNA_24679_cds:0.0):0.000000005,mRNA_24678_cds:0.026206397)0.982:0.026803494)1.000:0.086249596,((((XP_009757156.1:0.0,XP_016470706.1:0.0,XP_016470707.1:0.0,XP_016470708.1:0.0,Nitab4.5_0007686g0040.1:0.0,mRNA_125078_cds:0.0,mRNA_125079_cds:0.0):0.021308793,(mRNA_61774_cds:0.014567997,(XP_016500328.1:0.002674617,(mRNA_61773_cds:0.0,mRNA_61775_cds:0.0):0.000000005)0.000:0.000000005)0.920:0.013693722)1.000:0.143244213,(sp2271chr12.nlr3.t1:0.036754156,(St_A6-26_C12T002583.1:0.012253055,St_PG4042_C00T020408.1:0.017403105)0.925:0.018896700)1.000:0.105145332)0.808:0.022008600,(((((XP_009766920.1:0.0,XP_016472061.1:0.0,XP_016472062.1:0.0,XP_016472063.1:0.0,XP_016472064.1:0.0,Nitab4.5_0003798g0020.1:0.0,mRNA_24683_cds:0.0):0.000000005,(mRNA_24680_cds:0.0,mRNA_24681_cds:0.0,mRNA_24682_cds:0.0):0.000000005)0.877:0.004902288,Nbe.v1.s00050g01260:0.035200649)0.766:0.003165342,Nitab4.5_0002658g0010.1:0.025812535)0.855:0.006525353,(XP_019246795.1:0.0,XP_019246796.1:0.0,XP_019246798.1:0.0):0.002627984)1.000:0.139932997)0.884:0.022184998)0.781:0.017921131,(((St_PG3005_C00T018455.1:0.024382956,sp2273chr12_g00100.1:0.112905721)1.000:0.122351980,(((XP_019246767.1:0.000000005,XP_019246768.1:0.000000005)1.000:0.134172298,(((sp1102chr12_nlr_33.t1:0.0,sp1102chr12.32308.t1:0.0):0.002416672,sp2271chr12.nlr2.t1:0.004883802)1.000:0.074141336,((PHT52002.1:0.007311196,(PHU08080.1:0.002435076,((PHT73439.1:0.0,XP_047259071.1:0.0):0.002435038,KAF3672186.1:0.005454721)0.789:0.002432431)0.000:0.000000005)0.996:0.040131056,(PHT51826.1:0.066289504,PHT52286.1:0.091229857)0.802:0.027170887)0.999:0.054159221)0.955:0.026727611)0.812:0.009798808,(XP_019246803.1:0.080812019,XP_019246799.1:0.141039888)0.842:0.012212542)0.607:0.011400100)0.804:0.015485079,(sp1102chr12_nlr_34.t1:0.139926222,(PHU05298.1:0.113930785,((((PHU08012.1:0.007022918,KAF3685428.1:0.002711976)0.995:0.045175853,(Capang00g002699:0.039264123,(PHT75156.1:0.018918127,PHU11014.1:0.005140279)0.998:0.051897343)0.628:0.018240985)1.000:0.061731050,((sp2271chr11.nlr174.t1:0.000000005,((sp1102chr11_nlr_132.t1:0.0,SaSP2275_utg214_g21109.1:0.0):0.002494380,sp2273chr11_g01354.1:0.002491761)0.000:0.000000005)1.000:0.100411370,(((PHT84100.1:0.0,KAF3659984.1:0.0):0.000000005,XP_016569402.2:0.000000005)1.000:0.105839522,(((((St_PG6243_C00T049810.1:0.004860170,(St_PG3022_C00T030866.1:0.004833931,St_PG4036_C00T000946.1:0.007940637)0.000:0.000000005)0.000:0.000000005,(St_PG5076_C00T036213.1:0.007500977,St_PG6002_C00T061571.1:0.009824410)0.432:0.002451084)0.424:0.000000005,St_PG4036_C00T045039.1:0.000000005)0.916:0.009732392,((He1-St02G266320.1:0.032422054,((St_PG1008_C00T008385.1:0.002741826,St_PG1008_C00T065671.1:0.000000005)0.995:0.019554547,((St_PG4060_C00T006734.1:0.0,St_PG4060_C00T053224.1:0.0):0.029373314,((St_PG3005_C00T068037.1:0.002437556,St_PG4005_C00T024815.1:0.005092336)0.802:0.006775829,((St_PG6242_C00T023326.1:0.0,St_PG6242_C00T042770.1:0.0):0.013977107,(St_PG3003_C00T006189.1:0.002483427,St_PG3003_C00T040300.1:0.000000005)0.975:0.016171511)0.332:0.004597621)0.318:0.003454972)0.529:0.006642434)0.000:0.000000005)0.838:0.004986741,((XP_015064435.1:0.0,XP_015064436.1:0.0):0.020991742,(Sopim_PP_02T000370.1:0.000000005,((XP_004231569.2:0.0,Sopim_BGV006775_00T004786.1:0.0,Solyc_cer_BGV006865_00T004706.1:0.0,Solyc_cer_BGV007931_00T004790.1:0.0,Solyc_cer_BGV007989_00T004674.1:0.0,Solyc_Brandywine_00T004776.1:0.0,Solyc_EA00371_00T004758.1:0.0,Solyc_EA00990_00T005135.1:0.0,Solyc_Fla8924_00T004769.1:0.0,Solyc_Floradade_00T004672.1:0.0,Sopim_LA2093_00T005269.1:0.0,Solyc_LYC1410_00T004665.1:0.0,Solyc_MM_02T000403.1:0.0,Solyc_MM_02T000408.1:0.0,Solyc_MM_02T000413.1:0.0,Sopim_PAS014479_00T004744.1:0.0,Solyc_PI169588_00T004639.1:0.0,Solyc_PI303721_00T004676.1:0.0,Solyc02T000322.1:0.0,Solyc02T000325.1:0.0,Solyc_TS112_02T000401.1:0.0,Solyc_TS112_02T000406.1:0.0,Solyc_TS112_02T000411.1:0.0,Solyc_TS117_02T000340.1:0.0,Solyc_cer_TS118_02T000391.1:0.0,Solyc_cer_TS118_02T000396.1:0.0,Solyc_cer_TS118_02T000401.1:0.0,Solyc_TS12_02T000322.1:0.0,Solyc_TS12_02T000325.1:0.0,Solyc_TS12_02T000328.1:0.0,Sopim_TS15_02T000392.1:0.0,Sopim_TS15_02T000541.1:0.0,Sopim_TS15_02T000545.1:0.0,Sopim_TS15_02T000550.1:0.0,Sopim_TS156_02T000412.1:0.0,Solyc_TS166_02T000326.1:0.0,Solyc_TS166_02T000329.1:0.0,Solyc_TS166_02T000332.1:0.0,Solyc_TS171_02T000415.1:0.0,Solyc_TS171_02T000420.1:0.0,Solyc_TS185_02T000339.1:0.0,Solyc_TS185_02T000344.1:0.0,Solyc_TS204_02T000331.1:0.0,Solyc_TS204_02T000334.1:0.0,Solyc_TS204_02T000337.1:0.0,Sopim_TS222_02T000349.1:0.0,Sopim_TS222_02T000352.1:0.0,Solyc_cer_TS238_02T000316.1:0.0,Solyc_cer_TS280_02T000309.1:0.0,Solyc_cer_TS280_02T000312.1:0.0,Solyc_cer_TS280_02T000315.1:0.0,Solyc_cer_TS280_02T000318.1:0.0,Solyc_cer_TS281_02T000417.1:0.0,Solyc_cer_TS281_02T000423.1:0.0,Solyc_cer_TS281_02T000428.1:0.0,Solyc_TS3_02T000356.1:0.0,Solyc_TS3_02T000359.1:0.0,Solyc_TS331_02T000423.1:0.0,Solyc_TS331_02T000429.1:0.0,Solyc_TS331_02T000435.1:0.0,Solyc_cer_TS39_02T000331.1:0.0,Sopim_TS413_02T000408.1:0.0,Sopim_TS421_02T000401.1:0.0,Sopim_TS421_02T000405.1:0.0,Sopim_TS439_02T000352.1:0.0,Sopim_TS439_02T000355.1:0.0,Sopim_TS439_02T000358.1:0.0,Solyc_cer_TS545_02T000402.1:0.0,Solyc_cer_TS545_02T000406.1:0.0,Solyc_cer_TS545_02T000410.1:0.0,Solyc_TS60_02T000432.1:0.0,Solyc_TS60_02T000436.1:0.0,Solyc_TS60_02T000441.1:0.0,Solyc_cer_TS623_02T000328.1:0.0,Solyc_cer_TS623_02T000331.1:0.0,Solyc_cer_TS623_02T000334.1:0.0,Solyc_TS629_02T000396.1:0.0,Solyc_TS629_02T000400.1:0.0,Solyc_TS629_02T000404.1:0.0,Solyc_TS692_02T000400.1:0.0,Solyc_TS692_02T000405.1:0.0,Solyc_TS692_02T000410.1:0.0,Solyc_TS80_02T000316.1:0.0,Solyc_TS80_02T000319.1:0.0,Solyc_TS80_02T000322.1:0.0,Solyc_TS9_02T000417.1:0.0,Solyc_TS9_02T000423.1:0.0,Solyc_TS9_02T000428.1:0.0,Solyc_cer_TS96_02T000344.1:0.0,Solyc_cer_TS96_02T000352.1:0.0):0.000000005,Sopim_TS265_02T000371.1:0.002509168)0.916:0.002510363)0.942:0.012916367)0.990:0.025743551)0.849:0.004883052)0.862:0.004799735,(St_PG5032_C00T065574.1:0.012409074,(((St_PG4032_C00T000431.1:0.0,St_PG4032_C00T048376.1:0.0):0.009553219,(((St_PG6002_C00T002587.1:0.0,St_PG6002_C00T013555.1:0.0):0.000000005,St_PG6148_C00T065718.1:0.000000005)0.981:0.016727211,(St_PG6029_C00T050680.1:0.000000005,(St_PG6148_C00T002376.1:0.016851901,(St_PG6244_C00T006925.1:0.024573676,(St_E4-63_C02T000307.1:0.010164351,St_E86-69_C02T000262.2:0.004655215)0.160:0.010957793)0.866:0.014796633)0.880:0.011092555)0.901:0.007725658)0.943:0.015358068)0.755:0.002886611,((St_PG3022_C00T030863.1:0.007482661,((St_PG6243_C00T005077.1:0.0,St_PG6243_C00T049813.1:0.0):0.002491306,St_PG5032_C00T008203.1:0.007501860)0.000:0.000000005)0.780:0.002522957,(St_PG4036_C00T000949.1:0.002461183,(He2-St02G286560.1:0.005006977,St_PG4036_C00T045035.1:0.000000005)0.000:0.000000006)0.760:0.002431178)0.998:0.020026201)0.000:0.000000005)0.797:0.002626335)1.000:0.079834836)0.914:0.016703930)0.901:0.012295914)0.892:0.017089327,(((PHU10975.1:0.091388216,((((KAF3643548.1:0.007264786,(PHU08252.1:0.007290413,(PHT73681.1:0.000000005,XP_047260230.1:0.002438322)0.949:0.004885002)0.000:0.000000005)0.734:0.002476746,((PHT51599.1:0.007572333,PHT52602.1:0.055302443)0.858:0.004983089,PHT52234.1:0.000000005)0.887:0.007374215)1.000:0.064113836,((((PHU08348.1:0.012964021,((PHT73688.1:0.0,XP_047252589.1:0.0,XP_047252590.1:0.0):0.003165558,PHU08258.1:0.006606224)0.880:0.009813836)0.993:0.032285846,((((PHT52273.1:0.032881684,(PHT75099.1:0.038219972,PHT52389.1:0.027528632)0.822:0.015569219)0.901:0.009821505,((PHT52020.1:0.040763866,((PHU08321.1:0.002513805,(Capang00g001503:0.000000005,(PHT73797.1:0.0,XP_016540153.2:0.0,XP_016540154.2:0.0,XP_016540155.2:0.0,XP_047252621.1:0.0):0.007400726)0.412:0.002448031)0.991:0.027105114,(PHT26361.1:0.002512151,PHT52293.1:0.007333392)0.968:0.019270642)1.000:0.059445252)0.407:0.005704305,((PHT52396.1:0.037078823,PHU09896.1:0.012920373)0.996:0.040380828,((PHT44570.1:0.010537398,(PHT77666.1:0.003504608,(PHU13508.1:0.002502990,KAF3643204.1:0.000000005)0.924:0.010780588)0.942:0.014244538)0.999:0.046832588,((PHT52304.1:0.012142230,(PHU08325.1:0.002360062,(XP_047252616.1:0.000000005,(XP_047252618.1:0.0,XP_047252619.1:0.0):0.000000005)0.886:0.004943247)0.930:0.009723701)0.991:0.028262824,(PHT52297.1:0.010214369,(PHT73649.1:0.018437621,KAF3621657.1:0.000000005)0.946:0.010270636)0.991:0.032210100)0.865:0.012080692)0.823:0.008006385)0.390:0.003577713)0.805:0.005125427)0.648:0.002275321,KAF3668114.1:0.067656816)0.522:0.008470144,(XP_047261241.1:0.005146934,(PHT52216.1:0.016725746,PHT27731.1:0.029876376)0.878:0.007425059)0.970:0.012566113)0.735:0.007637891)0.967:0.024255022,(PHU08322.1:0.022298426,(PHT73798.1:0.000000005,XP_047260763.1:0.000000005)0.989:0.025359763)1.000:0.069968405)0.518:0.017485776,((KAF3685429.1:0.083942623,(PHT73670.1:0.006892794,(PHT75151.1:0.004892264,PHU10997.1:0.007387483)0.880:0.005384775)0.976:0.021275253)0.934:0.017610315,(PHT73690.1:0.063706694,Capang00g000730:0.084101253)0.929:0.022291296)0.917:0.013442160)0.795:0.014742081)0.836:0.011482102,(PHT28385.1:0.093350212,(Capang09g000001:0.000000005,PHT62071.1:0.005387877)1.000:0.074856676)0.951:0.042674559)0.926:0.024210039)0.919:0.031071183,(((PHT52224.1:0.060919057,(PHU08326.1:0.065382151,PHU08328.1:0.034313537)0.991:0.045123198)0.847:0.021817695,((PHT61328.1:0.0,XP_047261947.1:0.0):0.003663383,PHU08340.1:0.009078059)1.000:0.058136142)0.850:0.012773371,((((((PHT52004.1:0.009488634,((XP_047259497.1:0.0,XP_047259498.1:0.0,XP_047259499.1:0.0):0.005003689,(PHT71576.1:0.002663443,PHU08077.1:0.005005393)0.000:0.000000006)0.866:0.005491222)0.996:0.033566590,(((((KAF3676522.1:0.000000005,KAF3679063.1:0.000000005)1.000:0.057169947,((PHT52078.1:0.014408878,PHU08005.1:0.006387582)1.000:0.040955529,(PHU08026.1:0.004533482,XP_047252530.1:0.017283217)1.000:0.051299674)0.834:0.006592866)0.961:0.015082021,((PHT73655.1:0.019405845,KAF3623937.1:0.004929067)1.000:0.059622156,(PHT28394.1:0.049022984,XP_047252369.1:0.105445520)0.875:0.010034034)0.382:0.008561281)0.825:0.004708476,(PHT52578.1:0.050094943,(PHT52230.1:0.007462724,((PHT73687.1:0.0,KAF3643552.1:0.0):0.002515499,PHU08257.1:0.002508269)0.743:0.002493461)1.000:0.057960808)0.913:0.014925818)0.447:0.004800618,PHT26555.1:0.057151248)0.741:0.002822425)0.458:0.004409868,((PHT52014.1:0.009416379,PHT52017.1:0.013071500)1.000:0.061019406,(Bs2:0.058522653,(((XP_047261882.1:0.0,XP_047261883.1:0.0):0.005001252,(PHT61864.1:0.002496484,XP_047261796.1:0.000000005)0.943:0.007520060)0.000:0.000000006,(PHT52568.1:0.010103753,PHT52592.1:0.017467051)0.937:0.012426551)0.986:0.024407454)0.606:0.007718509)0.821:0.013566321)0.926:0.009859082,(((KAF3668117.1:0.106748638,(PHU08330.1:0.087321181,((PHT61881.1:0.0,XP_047258618.1:0.0):0.112391024,(PHT52038.1:0.002690380,(PHU08040.1:0.002561891,(PHT73469.1:0.000000005,(XP_047252525.1:0.0,XP_047252526.1:0.0,XP_047252527.1:0.0,XP_047252528.1:0.0):0.000000005)0.778:0.002553065)0.948:0.010188367)0.998:0.050373498)0.881:0.017959995)0.948:0.021850664)0.980:0.026717533,(PHT52298.1:0.044095730,(PHT52597.1:0.021547053,(PHT73806.1:0.013113759,PHU08329.1:0.011577447)0.471:0.010132262)0.962:0.022892890)0.994:0.030255612)0.573:0.000328309,(((PHT52012.1:0.002823511,PHU08067.1:0.015050524)1.000:0.053635147,PHT52204.1:0.073957557)0.817:0.006343659,(XP_016540611.2:0.056192993,PHU08344.1:0.059563716)0.807:0.005206180)0.772:0.002542195)0.711:0.001611743)0.854:0.007068329,(((PHT27815.1:0.009325845,(PHT77569.1:0.009834880,PHU13266.1:0.014870741)0.963:0.012965816)1.000:0.032341681,((KAF3684403.1:0.056645027,(((PHT73466.1:0.0,KAF3652823.1:0.0,XP_047252517.1:0.0,XP_047252518.1:0.0):0.009697512,PHT52034.1:0.009785992)1.000:0.034927131,((PHT26468.1:0.110957106,(PHT52057.1:0.009567606,((PHT73491.1:0.0,XP_016540461.1:0.0):0.000000005,(PHU08020.1:0.004873980,XP_016540462.1:0.000000005)0.000:0.000000005)0.734:0.003224817)0.997:0.044748465)0.695:0.008147175,(PHT75088.1:0.002224684,XP_016555099.2:0.020056655)1.000:0.056214632)0.864:0.005729919)0.861:0.004928063)0.724:0.002396179,(PHT52316.1:0.010602823,((PHT73783.1:0.0,KAF3652570.1:0.0,XP_016540158.1:0.0,XP_016540160.1:0.0):0.002501870,PHU08312.1:0.004974423)0.767:0.002661812)0.998:0.032055840)0.000:0.000000005)0.998:0.021675392,(PHT27724.1:0.069213493,PHT52586.1:0.079746863)0.825:0.007143316)0.814:0.007390422)0.850:0.007030839,((PHT28393.1:0.017345428,((KAF3652572.1:0.0,KAF3679110.1:0.0):0.000000005,XP_047252623.1:0.000000005)0.964:0.015158611)1.000:0.062495293,(PHT28384.1:0.043818583,PHT52565.1:0.106024354)0.860:0.030111696)0.833:0.011969768)0.888:0.014593650)0.993:0.055102317)0.805:0.026717065,(PHT52233.1:0.021514120,(PHT73682.1:0.002524499,(KAF3636034.1:0.0,XP_047260407.1:0.0):0.000000005)0.900:0.009797384)1.000:0.088978515)0.949:0.028844200)0.551:0.013969885)0.935:0.034205309)0.913:0.025975106)0.802:0.011002808)0.935:0.017863716)0.632:0.008966382)0.769:0.021914139)0.999:0.136076872)1.000:0.206354605,(((Nbe.v1.s00070g40930:0.152313326,((XP_009612031.1:0.0,XP_009612039.1:0.0,XP_016479498.1:0.0,XP_016479499.1:0.0,mRNA_50270_cds:0.0,mRNA_50271_cds:0.0):0.018389170,Nitab4.5_0000070g0040.1:0.016027068)0.969:0.049426726)1.000:0.203087766,(((XP_009802397.1:0.0,XP_009802398.1:0.0):0.002649578,(XP_016464692.1:0.0,XP_016464693.1:0.0,Nitab4.5_0008756g0030.1:0.0,mRNA_85340_cds:0.0,mRNA_85341_cds:0.0,mRNA_85342_cds:0.0):0.000000005)1.000:0.143031198,((((((St_PG3005_C00T029932.1:0.0,St_PG3005_C00T029932.2:0.0,St_PG3005_C00T057360.1:0.0):0.019512745,(St_PG6242_C00T008376.1:0.0,St_PG6242_C00T016719.1:0.0,St_PG6242_C00T035860.1:0.0):0.012230903)0.000:0.000000005,(St_PG4005_C00T036081.1:0.003803156,(St_PG4060_C00T026269.1:0.018057600,St_PG4060_C00T049507.1:0.000000005)0.987:0.022150805)0.800:0.008851003)0.750:0.002384548,(((St_PG5003_C00T020846.1:0.0,St_PG5003_C00T020846.2:0.0):0.013033096,((((St_PG5032_C00T057014.1:0.002468216,(St_PG3022_C00T056654.1:0.000000005,St2-St04G160165.1:0.002460736)0.794:0.002465886)0.909:0.004977104,((C88_C04H4G108830.1:0.0,C88_C04H4G108830.2:0.0):0.000000005,St_PG4042_C00T008522.1:0.008487842)0.909:0.002444310)0.000:0.000000006,((St_PG5068_C00T067392.1:0.0,St_PG5068_C04T001046.1:0.0):0.000000005,(St_PG6029_C00T047743.1:0.002412237,St_PG5003_C00T073554.1:0.002413852)0.000:0.000000005)0.911:0.002420669)0.000:0.000000005,(St_PG6243_C00T057363.1:0.002459048,((C88_C04H1G008770.1:0.0,C88_C04H1G008770.2:0.0):0.012259659,St_PG5032_C00T018488.1:0.000000005)0.000:0.000000005)0.000:0.000000005)0.860:0.004829267)0.996:0.019475360,(St_PG3023_C00T001897.1:0.002484029,(St_PG4032_C00T025376.1:0.0,St_PG4032_C00T057179.1:0.0):0.000000005)0.845:0.002493790)0.000:0.000000005)0.871:0.005641623,((St_PG3003_C00T058169.1:0.021017790,St_PG4042_C00T008531.1:0.016211342)0.871:0.007483822,((St_E86-69_C04T000975.1:0.0,St_PG4042_C00T072310.1:0.0):0.015193009,((St_A6-26_C04T000846.1:0.0,St_PG6359_C04T000813.1:0.0):0.000000005,(St_PG5062_C00T047414.1:0.010345559,St_PG4041_C00T036665.1:0.010316209)0.000:0.000000005)0.931:0.007793553)0.920:0.009041665)0.753:0.002827139)0.765:0.003631365,((((St_PG4042_C00T008533.1:0.027755734,((St_PG4005_C00T036078.1:0.027767059,((((St_PG3003_C00T058158.1:0.002450788,St_PG3005_C00T030863.1:0.002467313)0.943:0.007415988,((((St_PG6090_C00T004329.1:0.029551259,(St_PG5003_C00T020849.1:0.004938813,((St_PG6059_C00T005048.1:0.000000005,St1-St04G161240.1:0.000000005)0.978:0.007356226,(St_PG6029_C00T020482.1:0.0,St_PG6090_C00T004332.1:0.0,St_PG6359_C00T035741.1:0.0):0.000000005)0.000:0.000000005)0.853:0.004900426)0.885:0.004814175,((((St_E4-63_C04T000978.1:0.0,St_PG6216_C00T021765.1:0.0,St_PG6216_C00T073874.1:0.0,St_PG6225_C00T001866.1:0.0,St_PG6245_C00T034330.1:0.0,St_PG6246_C00T031722.1:0.0):0.000000005,((St_PG6245_C00T018023.1:0.0,St_RH10-15_C04T000771.1:0.0,XP_015165424.1:0.0):0.000000005,St_RH_C04T000889.1:0.000000005)0.884:0.002508566)0.802:0.002511330,St_PG6148_C00T010684.1:0.002500513)0.759:0.002451945,((St_PG6029_C00T047746.1:0.000000005,((St_PG5062_C00T020903.1:0.0,St_PG5062_C00T026204.1:0.0):0.005604864,St_PG4041_C00T036670.1:0.017783804)0.779:0.002512104)0.740:0.000000007,He2-St04G176725.1:0.008455350)0.819:0.002450119)1.000:0.032543263)0.955:0.014252892,St_PG4005_C00T036154.1:0.028478088)0.893:0.007590215,((St_PG4042_C00T008542.1:0.004193369,St_PG6243_C00T057358.1:0.014447648)0.960:0.010970592,(St_PG6059_C00T053303.1:0.0,St_PG6090_C00T072048.1:0.0,St_RH_C00T050607.1:0.0):0.020553119)0.000:0.000000005)0.000:0.000000005)0.906:0.005384414,(St_PG5062_C00T047412.1:0.023528440,((St_PG1011_C00T038331.1:0.017375239,((St_PG3023_C00T001900.1:0.000000005,St_PG4032_C00T057183.1:0.000000005)0.990:0.017385168,(St_PG6242_C00T008372.1:0.004967195,St_PG6242_C00T035863.1:0.000000005)0.979:0.017542370)0.917:0.007785074)0.769:0.002444160,(C88_C04H4G108900.1:0.007270895,St_PG5003_C00T073552.1:0.000000005)0.999:0.022128430)0.000:0.000000005)0.332:0.002411756)0.821:0.002524640,(St_PG0009_C00T023424.1:0.000000005,St_PG0019_C04T000607.1:0.000000005)1.000:0.058971526)0.000:0.000000006)0.748:0.003255714,St_PG4042_C00T072311.1:0.033103588)0.895:0.013227773)0.982:0.022458887,(St_E4-63_C04T000975.1:0.0,St_PG5062_C00T012070.1:0.0,St_PG6002_C00T016004.1:0.0,St_PG6163_C00T006019.1:0.0,St_PG6216_C00T021768.1:0.0,St_PG6216_C00T073877.1:0.0,St_PG6225_C00T001863.1:0.0,St_PG6244_C00T021114.1:0.0,St_PG6244_C00T025861.1:0.0,St_PG6244_C00T065218.1:0.0,St_PG6245_C00T018020.1:0.0,St_PG6245_C00T034327.1:0.0,St_RH_C04T000886.1:0.0,St_RH10-15_C04T000768.1:0.0,XP_006350240.1:0.0,XP_015165433.1:0.0,XP_015165434.1:0.0):0.017624571)0.122:0.006980668,((St_PG6002_C00T073565.1:0.011530310,(St_PG6055_C00T070140.1:0.0,St_PG6059_C00T005052.1:0.0,St1-St04G161080.1:0.0):0.038250390)0.866:0.011319805,((St_PG3023_C00T066990.1:0.000000005,St_PG3023_C00T066990.2:0.000000005)0.763:0.002442933,(St_PG5018_C00T027774.1:0.000000006,(St_PG6055_C00T017044.1:0.0,St_PG6148_C00T049238.1:0.0,St_PG6163_C00T031217.1:0.0,St_PG6163_C00T056978.1:0.0):0.004886400)0.781:0.002421176)1.000:0.039478339)0.936:0.016810811)0.733:0.003313749,(((St_PG5032_C00T018479.1:0.042661347,(((XP_010319214.1:0.0,Solyc04T000613.1:0.0):0.178540890,St_PG5068_C04T001030.1:0.023466211)0.845:0.008987309,(((((St_PG5018_C00T023270.1:0.017910250,(C88_C04H1G008760.1:0.051919835,(St_PG3023_C00T001894.1:0.014817502,(St_PG6242_C00T016716.1:0.0,St_PG6242_C00T035857.1:0.0):0.017616524)0.998:0.028161155)0.816:0.009211474)0.855:0.008684318,(St_PG5018_C00T060735.1:0.021863601,St_PG6148_C00T010679.1:0.013337130)0.997:0.023531091)0.761:0.002927509,(St_PG4032_C00T025377.1:0.0,St_PG4032_C00T057178.1:0.0):0.014441639)0.803:0.005505141,(((St_PG5003_C00T073555.1:0.0,St_PG5068_C04T001045.1:0.0,St_PG6246_C00T074559.1:0.0):0.011926416,St_PG5018_C00T060736.1:0.010954555)0.996:0.033209879,(((St_A6-26_C04T000845.1:0.0,St_PG6359_C04T000812.1:0.0):0.022603183,St_PG5003_C00T020829.1:0.023336411)0.933:0.012909377,St_PG4005_C00T036089.1:0.057029422)0.949:0.013939635)0.401:0.004839888)0.646:0.007128489,(((St_PG4032_C00T025249.1:0.0,St_PG4032_C00T057177.1:0.0):0.017436304,St_PG6225_C00T052067.1:0.019974570)0.954:0.011931065,(St_PG5003_C00T020838.1:0.017651557,((St_PG5032_C00T057009.1:0.013283674,((He2-St04G174650.1:0.000000005,St2-St04G158570.1:0.000000005)0.970:0.017727106,St_PG6243_C00T057376.1:0.027677828)0.288:0.006294553)0.765:0.006205486,((C88_C04H2G042950.1:0.0,C88_C04H2G042950.2:0.0):0.000000005,St_PG6247_C00T067915.1:0.000000005)0.999:0.034132687)0.785:0.008504875)0.958:0.013956218)0.887:0.007605943)0.955:0.012944628)0.999:0.038812952)0.176:0.002514421,((St_PG3023_C00T001896.1:0.013693100,((St_PG3005_C00T029933.1:0.0,St_PG3005_C00T057359.1:0.0):0.011284395,(St_PG6242_C00T016718.1:0.0,St_PG6242_C00T035859.1:0.0):0.026220401)0.462:0.004302257)0.985:0.024779409,(He1-St04G171245.1:0.046472940,((St_PG4041_C00T036664.1:0.022853764,St_PG4042_C00T008512.1:0.014874686)0.922:0.010533093,(St_A6-26_C04T000842.1:0.023434248,(St_PG4005_C00T036087.1:0.002489869,St_PG4032_C00T057167.1:0.002495041)0.972:0.017526952)0.955:0.014458138)0.959:0.016051670)0.679:0.005221580)0.782:0.003555857)1.000:0.045055789,St_PG6225_C00T052068.1:0.024298542)0.000:0.000000006)0.873:0.008408032)1.000:0.194088050)0.990:0.086684499)0.999:0.134958562,((((XP_033511852.1:0.002536665,(XP_016438027.1:0.0,Nitab4.5_0004353g0020.1:0.0):0.000000005)0.733:0.002881399,((XP_019241985.1:0.000000005,XP_019241986.1:0.000000005)0.991:0.017562516,(Nbe.v1.s00010g01350:0.017290907,((XP_009763930.1:0.0,XP_009763931.1:0.0):0.002430125,(mRNA_99145_cds:0.0,mRNA_99146_cds:0.0,mRNA_99147_cds:0.0):0.000000005)0.982:0.017193864)0.839:0.004563472)0.686:0.007716040)1.000:0.081359251,((mRNA_38971_cds:0.0,mRNA_38972_cds:0.0,mRNA_38973_cds:0.0):0.078017583,(((((XP_009602298.1:0.0,XP_009602299.1:0.0,XP_009602300.1:0.0,XP_033512350.1:0.0,XP_033512351.1:0.0):0.010536599,XP_016438000.1:0.005271697)0.987:0.018465647,((mRNA_65654_cds:0.0,mRNA_65655_cds:0.0,mRNA_65656_cds:0.0,mRNA_65657_cds:0.0,mRNA_65658_cds:0.0,mRNA_65659_cds:0.0):0.012552997,((XP_016436947.1:0.0,XP_016436948.1:0.0):0.000000005,((XP_009625958.1:0.0,XP_009625959.1:0.0,XP_009625960.1:0.0,XP_009625962.1:0.0,XP_009625963.1:0.0,XP_009625964.1:0.0,XP_009625965.1:0.0,XP_009625966.1:0.0,XP_009625967.1:0.0,XP_018633364.1:0.0,XP_018633365.1:0.0):0.012807214,Nitab4.5_0002728g0090.1:0.000000005)0.854:0.002504124)0.853:0.005173666)0.917:0.010097626)0.762:0.002725982,((((XP_009772438.1:0.0,XP_009772439.1:0.0):0.002491724,(XP_016433037.1:0.0,XP_016433041.1:0.0):0.007545102)0.988:0.015113044,(((Nbe.v1.s00050g43170:0.0,Nbe.v1.s00050g43180:0.0):0.015706762,Nbe.v1.s00050g43230:0.017761977)0.867:0.007638335,((XP_009758244.1:0.0,XP_009758245.1:0.0,XP_009758246.1:0.0):0.002572324,(XP_009772441.1:0.021240846,XP_016507628.1:0.002401775)0.833:0.007852872)0.982:0.017400168)0.709:0.005325385)0.000:0.000000005,Nbe.v1.s00010g01330:0.051451297)0.925:0.007453977)0.975:0.023310703,(((XP_009793283.1:0.0,XP_009793284.1:0.0,XP_009793285.1:0.0):0.002503433,(XP_016444039.1:0.0,XP_016444040.1:0.0,XP_016444041.1:0.0,Nitab4.5_0005042g0040.1:0.0,mRNA_56787_cds:0.0,mRNA_56788_cds:0.0):0.000000005)1.000:0.050513623,((XP_018626773.1:0.0,XP_018626774.1:0.0,XP_018626775.1:0.0):0.013580534,XP_016437990.1:0.021871314)0.991:0.030600493)0.862:0.012794611)0.908:0.019004679)0.554:0.031349555)1.000:0.144506562,(XP_016456333.1:0.190408691,((((XP_009765695.1:0.0,XP_009765696.1:0.0):0.005040257,(XP_016494656.1:0.0,XP_016494657.1:0.0,Nitab4.5_0016182g0010.1:0.0,mRNA_97216_cds:0.0,mRNA_97217_cds:0.0,mRNA_97218_cds:0.0,mRNA_97219_cds:0.0,mRNA_97220_cds:0.0):0.000000006)0.996:0.025659836,(XP_033508660.1:0.009701724,((mRNA_133257_cds:0.0,mRNA_133260_cds:0.0):0.002543041,((XP_016446034.1:0.0,XP_016446035.1:0.0,XP_016446036.1:0.0,mRNA_133256_cds:0.0,mRNA_133258_cds:0.0,mRNA_133259_cds:0.0):0.000000005,Nitab4.5_0006326g0010.1:0.000000005)0.765:0.002319180)0.991:0.019569023)0.000:0.000000005)1.000:0.100275885,(((XP_009786702.1:0.0,Nitab4.5_0003259g0010.1:0.0):0.087735442,((((XP_009762701.1:0.0,XP_016453755.1:0.0,Nitab4.5_0007315g0010.1:0.0,mRNA_97224_cds:0.0):0.022277387,(XP_016480519.1:0.0,Nitab4.5_0004245g0020.1:0.0,mRNA_133325_cds:0.0):0.023797211)1.000:0.086446591,((((((St_PG4042_C00T011187.1:0.002599365,(St_PG3022_C00T017751.1:0.035243955,St_PG5032_C00T052840.1:0.007795033)0.938:0.010356379)0.735:0.005199120,(((C88_C08H3G074020.1:0.0,St_PG6225_C00T011039.1:0.0,St_PG6245_C00T059578.1:0.0,St_RH_C08T002753.1:0.0):0.000000005,(He2-St08G502000.1:0.0,St_RH10-15_C08T002411.1:0.0,St1-St08G507725.1:0.0,St2-St08G510400.1:0.0):0.000000005)0.879:0.008178161,(St_PG6002_C00T011587.1:0.005842583,((C88_C08H4G100420.1:0.0,St_PG6216_C00T047867.1:0.0,St_PG6225_C00T042798.1:0.0,St_PG6247_C00T011241.1:0.0,St_RH_C00T038586.1:0.0):0.005206753,St_PG6059_C00T065966.1:0.000000005)0.885:0.005193116)0.770:0.002606905)0.795:0.002568097)0.000:0.000000005,((St_E4-63_C08T002345.1:0.0,St_PG6059_C00T023563.1:0.0):0.014811360,St_PG6148_C00T052677.1:0.032657630)0.915:0.011573612)0.899:0.005179487,((((St_PG4005_C00T013151.1:0.005178858,St_PG4005_C00T049108.1:0.007762513)0.926:0.007755303,(St_PG5003_C00T066026.1:0.017467726,St_PG5062_C00T020238.1:0.003467811)0.468:0.006884588)0.000:0.000000005,(St_PG3005_C00T002690.1:0.016951880,St_PG4060_C00T046700.2:0.021493201)0.861:0.007028416)0.812:0.002577559,(St_PG5062_C00T046655.1:0.004676190,(St_PG5032_C00T033235.1:0.009867499,(St_PG3022_C00T062237.1:0.002572351,St_PG6243_C00T058346.1:0.007743087)0.744:0.003147641)0.951:0.012953659)0.918:0.008281415)0.763:0.002579154)0.768:0.002567421,(St_PG6241_C00T026344.1:0.013069513,(C88_C08H1G020380.1:0.013008438,((St_PG1008_C00T016741.1:0.000000005,St_PG1008_C00T052342.1:0.002592960)0.997:0.018299632,St_PG1011_C00T035952.1:0.047095923)0.000:0.000000005)0.000:0.000000005)0.875:0.005193113)0.955:0.018814282,((sp2271chr08.23099.t1:0.0,sp2271chr08.nlr331.t1:0.0):0.019641477,((sp1102chr08_nlr_40.t1:0.0,sp1102chr08.22950.t1:0.0):0.007221023,(sp1102chr08_nlr_39.t1:0.011626704,SaSP2275_utg36_g02162.1:0.014329526)0.910:0.020046016)0.949:0.019947855)0.925:0.021326010)0.999:0.061009917)0.506:0.021975427,(Smechr0800189.1:0.074578622,(((St_PG6241_C00T034647.1:0.002484605,St_PG1013_C00T046262.1:0.018506259)0.865:0.005278354,(St_PG6242_C00T027107.1:0.062016028,(St_PG6148_C00T043524.2:0.0,St_RH10-15_C08T000305.1:0.0):0.010601520)0.853:0.004964877)0.750:0.002336162,(St_PG4042_C00T077106.1:0.0,St_PG4042_C00T077113.1:0.0):0.018540749)0.956:0.026652697)1.000:0.062356922)0.713:0.011857302)0.438:0.006917060,(((XP_009779880.1:0.002378210,(XP_016513062.1:0.0,XP_016513063.1:0.0,Nitab4.5_0013200g0010.1:0.0,mRNA_108038_cds:0.0,mRNA_108040_cds:0.0):0.000000005)1.000:0.144907797,(((((St_PG6242_C00T027106.1:0.011614274,St_PG4060_C00T059366.1:0.000000005)0.774:0.002863301,((St_PG3022_C00T074358.1:0.010748408,(St_PG3022_C00T074364.1:0.034481603,(He1-St08G116750.1:0.012887826,St_PG3022_C00T074369.1:0.008542080)0.464:0.008731767)0.872:0.015831747)0.751:0.002451500,St_PG6245_C00T027208.1:0.023862816)0.774:0.002475150)0.999:0.053615390,((((sp1102chr08_nlr_62.t1:0.124845710,(sp2271chr08.23658.t1:0.0,sp2271chr08.nlr309.t1:0.0):0.011169898)0.244:0.004951514,((sp1102chr08_nlr_60.t1:0.0,sp1102chr08.23467.t1:0.0):0.002484419,sp2271chr08.nlr308.t1:0.002726923)0.860:0.006524370)0.002:0.005211806,sp2271chr08.nlr307.t1:0.019118543)0.875:0.010436563,sp2271chr08.nlr313.t1:0.053772567)0.648:0.015625994)0.699:0.023996945,(PHT58320.1:0.005318585,(Capang08g001137:0.002448579,(PHT74009.1:0.0,XP_016550261.1:0.0):0.000000005)0.721:0.001883294)1.000:0.103031401)0.999:0.079624975,((((St_PG3022_C00T074365.1:0.019816033,(St_PG3022_C00T000845.1:0.023915145,St_PG3022_C00T074359.1:0.007610196)0.856:0.006297485)0.998:0.040646599,((St_PG3022_C00T074368.1:0.009991345,St_PG5032_C00T031811.1:0.002595987)0.996:0.033202748,((He1-St08G117925.1:0.0,St_RH_C08T000740.1:0.0,St_RH10-15_C00T038528.1:0.0):0.050319672,(St_PG3022_C00T074370.1:0.024674702,(St_PG4042_C00T077115.1:0.003846156,((XP_049377009.1:0.0,XP_049377010.1:0.0):0.003035157,(XP_049350165.1:0.015339142,(C88_C08H2G028530.1:0.000000006,St_PG5068_C00T037784.1:0.007615985)0.000:0.000000005)0.770:0.002036065)0.807:0.006803643)0.918:0.011650870)0.965:0.018823428)0.944:0.014869331)0.215:0.014407447)0.166:0.006130558,((((((St_PG6059_C00T073170.1:0.070687989,(C88_C08H2G028490.1:0.022691286,St_PG4042_C00T077082.1:0.035848656)0.414:0.005846397)0.788:0.005139603,(St_PG5018_C00T046592.1:0.025676442,((XP_010324491.1:0.0,Sopim_BGV006775_00T022544.1:0.0,Solyc_cer_BGV007989_00T021829.1:0.0,Solyc_Brandywine_00T022444.1:0.0,Solyc_EA00990_00T022724.1:0.0,Solyc_Fla8924_00T022088.1:0.0,Solyc_MM_08T000051.1:0.0,Solyc08T000052.1:0.0,Solyc_TS112_08T000051.1:0.0,Solyc_cer_TS118_08T000052.1:0.0,Solyc_TS12_08T000054.1:0.0,Sopim_TS156_08T000050.1:0.0,Solyc_TS171_08T000052.1:0.0,Solyc_TS185_08T000055.1:0.0,Solyc_TS204_08T000057.1:0.0,Sopim_TS222_08T000055.1:0.0,Solyc_cer_TS238_08T000057.1:0.0,Solyc_cer_TS281_08T000051.1:0.0,Solyc_cer_TS39_08T000056.1:0.0,Sopim_TS439_08T000056.1:0.0,Solyc_TS60_08T000052.1:0.0,Solyc_cer_TS623_08T000057.1:0.0,Solyc_TS629_08T000051.1:0.0,Solyc_TS692_08T000051.1:0.0,Solyc_TS80_08T000055.1:0.0):0.002441587,(Solyc_TS117_08T000057.1:0.0,Sopim_TS265_08T000052.1:0.0):0.004920756)1.000:0.054431818)1.000:0.050708012)0.999:0.030660904,((St_PG4032_C00T046777.1:0.010290617,(((C88_C08H2G028480.1:0.0,C88_C08H2G028480.3:0.0):0.000000006,C88_C08H2G028480.2:0.008041137)0.988:0.018123429,(He1-St08G116760.1:0.000000006,St_RH_C08T000727.1:0.013332560)0.914:0.007591399)0.968:0.012871736)0.745:0.002496634,((St_PG3005_C00T006686.1:0.018324707,(St_PG4042_C00T077092.1:0.028611457,St_PG6243_C00T061469.1:0.031464456)0.000:0.000000005)0.845:0.005023690,((St_PG4060_C00T017329.1:0.010596607,(St_PG3005_C00T006688.1:0.010584241,St_PG4060_C00T059373.1:0.043242217)0.915:0.010368103)0.981:0.017827328,St_PG5032_C00T031809.1:0.041966199)0.845:0.004919200)0.755:0.002513239)0.646:0.001110017)0.743:0.004112370,((St_PG3022_C00T000839.1:0.024469929,(St_PG6002_C00T081660.1:0.044074667,(St_PG5062_C00T012404.1:0.002534321,St_PG6059_C00T073168.1:0.000000005)1.000:0.067023020)0.910:0.025819468)0.999:0.051428117,((St_PG6242_C00T027108.1:0.007689087,(St_PG6245_C00T056627.1:0.008843630,(XP_015170667.1:0.0,XP_015170668.1:0.0):0.000000005)0.999:0.034215749)0.767:0.002545481,(St_PG5032_C00T031806.1:0.025628901,((He1-St08G117460.1:0.0,St_RH_C08T000736.1:0.0,St_RH10-15_C00T038526.1:0.0):0.005073019,St_PG4042_C00T077087.1:0.002473331)0.986:0.020378947)0.876:0.005111568)0.000:0.000000005)0.796:0.002464594)0.904:0.005224364,(((He2-St08G120120.1:0.0,St2-St08G119480.1:0.0):0.019418593,(XP_049388388.1:0.060034084,St_PG5062_C00T012405.1:0.033058115)0.890:0.017735223)0.932:0.014064722,(((((((St_E86-69_C00T056774.1:0.052813996,(St_PG4042_C00T077107.1:0.015165599,St_PG5068_C08T000318.1:0.032104236)0.960:0.022413600)0.298:0.005613257,((He1-St08G116420.1:0.0,St_RH_C08T000720.1:0.0):0.037440709,(St_PG5068_C00T037779.1:0.017894153,((St_A6-26_C08T000324.1:0.0,St_PG6359_C00T067932.1:0.0):0.000000005,St_PG6148_C00T043523.1:0.000000005)0.963:0.021781374)0.988:0.053436506)0.993:0.049126940)0.871:0.013030346,(St_PG3003_C00T055849.1:0.0,St_PG3003_C00T055851.1:0.0):0.034503843)0.709:0.002947806,((St_PG4005_C00T013128.1:0.002498578,St_PG4005_C00T057879.1:0.007525062)0.973:0.012559979,((C88_C08H1G003050.1:0.015424226,(St_PG6163_C00T019226.1:0.0,St_PG6246_C00T004507.1:0.0):0.053670995)0.874:0.006999371,St_PG6242_C00T027105.1:0.011605990)0.944:0.011829733)0.985:0.018155344)0.979:0.021431445,St_PG4036_C00T024456.1:0.047179209)0.832:0.005169918,(XP_049388387.1:0.018211334,((St_PG1008_C00T025456.1:0.0,St_PG1008_C00T060197.1:0.0):0.024791557,(St_PG6241_C00T016022.1:0.063994211,(St_PG1011_C00T049440.1:0.040328179,St_PG5062_C00T062142.1:0.043895568)0.929:0.017525994)0.818:0.010614744)1.000:0.048628745)0.831:0.005172201)0.391:0.002517003,((St_E4-63_C08T000363.1:0.0,St_E86-69_C08T000360.1:0.0,XP_006361240.2:0.0):0.091013306,(St_PG5003_C00T048346.1:0.012105261,St_PG6245_C00T003985.1:0.043393355)0.992:0.036500540)0.885:0.007676825)0.000:0.000000005)0.992:0.017930009)0.000:0.000000005,(St_PG5032_C00T053905.1:0.033790165,((((St_PG3005_C00T006689.1:0.005052450,(St_PG4060_C00T017326.2:0.0,St_PG4060_C00T059362.2:0.0):0.008014307)0.973:0.015664922,(St_PG5032_C00T053910.1:0.005515865,((St_PG3022_C00T074363.1:0.002803706,St_PG3022_C00T074357.1:0.022742415)0.772:0.005950059,(St_PG5068_C00T037777.1:0.018168633,St1-St08G121085.1:0.007594963)0.927:0.012323080)0.824:0.010406610)0.988:0.025480482)0.420:0.004874703,(St_PG6055_C00T036621.1:0.0,St_PG6245_C00T027209.1:0.0):0.028578860)0.758:0.002700506,St_PG4042_C00T077117.1:0.032411897)0.435:0.002558481)0.748:0.002667356)0.895:0.009072301)0.998:0.075410746,sp2273chr08_g00269.1:0.097382594)0.432:0.040935245)0.925:0.039182337)0.928:0.024342381,(((((XP_009603166.1:0.0,XP_033512519.1:0.0):0.000000005,XP_018626988.1:0.000000005)0.852:0.007049821,((XP_016456329.1:0.0,XP_016456330.1:0.0,XP_016456331.1:0.0,XP_016456332.1:0.0,Nitab4.5_0001175g0030.1:0.0):0.000000005,(mRNA_133327_cds:0.0,mRNA_133330_cds:0.0,mRNA_133331_cds:0.0):0.002408631)0.985:0.024950273)0.031:0.008324047,((XP_009762697.1:0.0,XP_009762698.1:0.0,XP_009762699.1:0.0,XP_009762700.1:0.0,XP_016453756.1:0.0,XP_016453757.1:0.0,XP_016453758.1:0.0,Nitab4.5_0007315g0040.1:0.0,mRNA_97225_cds:0.0,mRNA_97227_cds:0.0,mRNA_97228_cds:0.0):0.013769427,Nbe.v1.s00140g39270:0.023280769)0.898:0.015205246)1.000:0.110767382,((XP_009624580.1:0.0,XP_009624581.1:0.0,XP_009624584.1:0.0,XP_018632986.1:0.0):0.012443983,(XP_033508658.1:0.0,XP_033508659.1:0.0):0.013661812)1.000:0.092140929)0.788:0.007937059)0.119:0.012790972)0.867:0.014460803)0.436:0.009206896)0.983:0.064554874)0.867:0.036068911)1.000:0.288324271)0.192:0.028765497)1.000:0.173241656,((((XP_016434467.1:0.0,Nitab4.5_0000221g0060.1:0.0,mRNA_122929_cds:0.0):0.175778879,((XP_009768089.1:0.036083662,XP_019258539.1:0.013660717)1.000:0.142782247,(Nitab4.5_0007199g0020.1:0.190677242,(((XP_016494612.1:0.0,Nitab4.5_0009770g0020.1:0.0):0.024885426,((XP_016466979.1:0.0,XP_016467604.1:0.0,mRNA_123320_cds:0.0,mRNA_123322_cds:0.0):0.000000005,(mRNA_123321_cds:0.000000005,((XP_009604795.1:0.0,XP_033512833.1:0.0,XP_033512834.1:0.0):0.002428057,Nitab4.5_0000221g0110.1:0.000000005)0.846:0.002427528)0.000:0.000000005)0.934:0.012334077)0.989:0.028420926,((XP_009773958.1:0.0,XP_009773959.1:0.0,XP_016501958.1:0.0,XP_016501960.1:0.0,Nitab4.5_0009770g0010.1:0.0,mRNA_25881_cds:0.0,mRNA_25882_cds:0.0,mRNA_25883_cds:0.0,mRNA_25884_cds:0.0):0.052074608,((XP_009622842.1:0.0,XP_033516652.1:0.0,XP_033516653.1:0.0):0.000000005,(XP_016514766.1:0.002538367,(mRNA_14142_cds:0.0,mRNA_14143_cds:0.0):0.005086603)0.000:0.000000005)0.957:0.015237459)0.947:0.016819428)1.000:0.094670519)0.939:0.038989759)0.862:0.021713039)1.000:0.235107394,((((((Ppr-t_65619:0.109305051,(PHU01850.1:0.000000005,(Capang00g003850:0.002486662,((PHT67195.1:0.0,KAF3621615.1:0.0,KAF3622523.1:0.0):0.000000005,XP_047255206.1:0.000000005)0.790:0.002496368)0.839:0.002877049)1.000:0.072216799)0.857:0.015956487,((((sp1102chr05_nlr_7.t1:0.007990496,(sp2273chr05_g00480.1:0.0,SaSP2275_utg183_g19669.1:0.0):0.003931295)0.886:0.009264610,((sp2271chr05.15472.t1:0.0,sp2271chr05.nlr447.t1:0.0):0.002651841,(sp2273chr05_g00496.1:0.016678182,SaSP2275_utg183_g19653.1:0.002509006)0.049:0.002361885)0.939:0.010723730)1.000:0.051137359,(((sp1102chr05_nlr_1.t1:0.0,sp2271chr05.13806.t1:0.0,sp2271chr05.nlr486.t1:0.0):0.000700856,SaSP2275_utg193_g20299.1:0.001748922)0.984:0.027539907,((((((((St_PG1011_C00T007506.1:0.0,St_PG1011_C00T042514.1:0.0):0.009870971,((St_PG6242_C00T027300.1:0.0,St_PG6242_C00T050673.1:0.0):0.012115589,(St_PG1008_C00T014569.1:0.012190047,(St_PG6241_C00T010241.1:0.004875485,St_PG6241_C00T049403.1:0.004854432)0.870:0.004863407)0.757:0.002417930)0.745:0.002391812)0.942:0.007180169,(((XP_010320708.1:0.0,Sopim_BGV006775_00T014735.1:0.0,Solyc_cer_BGV006865_00T014173.1:0.0,Solyc_cer_BGV007989_00T014209.1:0.0,Solyc_Brandywine_00T014601.1:0.0,Solyc_EA00371_00T014398.1:0.0,Solyc_Fla8924_00T014357.1:0.0,Solyc_Floradade_00T013999.1:0.0,Sopim_LA2093_00T015163.1:0.0,Solyc05T000301.1:0.0,Solyc_TS117_05T000320.1:0.0,Solyc_TS12_05T000286.1:0.0,Sopim_TS15_05T000286.1:0.0,Sopim_TS156_05T000307.1:0.0,Solyc_TS166_05T000325.1:0.0,Solyc_TS171_05T000297.1:0.0,Solyc_TS185_05T000324.1:0.0,Solyc_TS204_05T000323.1:0.0,Sopim_TS222_05T000322.1:0.0,Solyc_cer_TS238_05T000327.1:0.0,Sopim_TS265_05T000306.1:0.0,Solyc_cer_TS280_05T000324.1:0.0,Solyc_cer_TS281_05T000309.1:0.0,Solyc_TS3_05T000296.1:0.0,Solyc_cer_TS39_05T000326.1:0.0,Sopim_TS421_05T000303.1:0.0,Sopim_TS439_05T000340.1:0.0,Solyc_cer_TS623_05T000319.1:0.0,Solyc_TS692_05T000302.1:0.0,Solyc_TS80_05T000319.1:0.0,Solyc_TS9_05T000296.1:0.0):0.007264105,(XP_015074732.1:0.0,XP_027773140.1:0.0):0.002402331)0.997:0.029343492,(C88_C05H4G084200.1:0.0,He2-St05G116040.1:0.0,St2-St05G123920.1:0.0):0.007339451)0.519:0.005167691)0.000:0.000000005,C88_C05H3G057990.1:0.007325778)0.912:0.004721818,(St_PG3003_C00T042717.1:0.004888564,((((St_PG5068_C05T000556.1:0.000000005,((St_PG6148_C00T010254.1:0.0,St_PG6216_C00T024666.1:0.0):0.000000005,St_PG6216_C00T067548.1:0.002419695)0.949:0.004860202)0.966:0.009766220,(St_PG6148_C00T010253.1:0.000000005,(St_PG5068_C00T062325.1:0.002441275,(C88_C05H4G084190.1:0.0,He2-St05G116000.1:0.0,St2-St05G123880.1:0.0):0.002410230)0.000:0.000000005)0.000:0.000000005)0.893:0.004826823,St_PG5068_C05T000555.1:0.004840188)0.754:0.002419248,((St_PG5018_C00T016911.1:0.0,St_PG5018_C00T040533.1:0.0):0.004936346,(St_PG5068_C00T062326.1:0.004869504,XP_015162788.1:0.000000005)0.857:0.007334533)0.884:0.004933134)0.889:0.004838416)0.758:0.002375858)0.771:0.002387784,(XP_049405859.1:0.012064323,XP_049405860.1:0.009681898)0.888:0.004814005)0.000:0.000000005,((St_PG4042_C00T022157.1:0.0,St_PG4042_C00T070416.1:0.0):0.014613697,St1-St05G123005.1:0.017179863)0.847:0.007499642)0.812:0.003344870,(St_PG4060_C00T044826.1:0.014602660,St_PG4060_C00T019989.1:0.009697184)0.754:0.003779038)0.998:0.035533223)0.646:0.002472971)0.990:0.033580645,((St_PG6216_C00T067550.1:0.0,St_PG6225_C00T065703.1:0.0,St_PG6245_C00T040786.1:0.0):0.024814776,(St_PG6242_C00T027301.1:0.0,St_PG6242_C00T050672.1:0.0):0.010188197)1.000:0.111628933)0.724:0.021593139)0.980:0.040433338,((((((sp2271chr07.19964.t1:0.0,sp2271chr07.nlr347.t1:0.0):0.000000006,sp2273chr07_g01468.1:0.007135576)0.978:0.012102951,SaSP2275_utg179_g18805.1:0.000000006)0.433:0.002407972,sp1102chr07_nlr_13.t1:0.000000005)1.000:0.063591500,(((St_PG4060_C00T027152.1:0.000000005,St_PG4060_C00T056387.1:0.002417471)0.935:0.004851633,(((XP_015081609.1:0.008107504,((XP_004243493.1:0.0,Sopim_BGV006775_00T021518.1:0.0,Solyc_cer_BGV006865_00T020767.1:0.0,Solyc_cer_BGV007931_00T020743.1:0.0,Solyc_cer_BGV007989_00T020804.1:0.0,Solyc_Brandywine_00T021396.1:0.0,Solyc_EA00371_00T021135.1:0.0,Sopim_LA2093_00T022129.1:0.0,Solyc_LYC1410_00T020624.1:0.0,Solyc_MM_07T001771.1:0.0,Solyc07T001883.1:0.0,Solyc_cer_TS118_07T001789.1:0.0,Sopim_TS15_07T001822.1:0.0,Solyc_TS166_07T001602.1:0.0,Solyc_TS171_07T001780.1:0.0,Solyc_TS185_07T001638.1:0.0,Sopim_TS222_07T001640.1:0.0,Solyc_cer_TS238_07T001575.1:0.0,Solyc_cer_TS280_07T001624.1:0.0,Solyc_cer_TS281_07T001842.1:0.0,Sopim_TS421_07T001781.1:0.0,Sopim_TS439_07T001656.1:0.0,Solyc_cer_TS545_07T001812.1:0.0,Solyc_TS60_07T001812.1:0.0,Solyc_cer_TS623_07T001600.1:0.0,Solyc_TS629_07T001788.1:0.0,Solyc_TS692_07T001832.1:0.0,Solyc_TS80_07T001601.1:0.0):0.000000005,((Solyc_Fla8924_00T021057.1:0.0,Solyc_Floradade_00T020676.1:0.0,Solyc_TS12_07T001568.1:0.0,Solyc_TS204_07T001671.1:0.0):0.000000005,((Solyc_TS331_07T001852.1:0.0,Solyc_cer_TS96_07T001662.1:0.0):0.002422538,((Sopim_PAS014479_00T020864.1:0.0,Solyc_TS117_07T001993.1:0.0,Sopim_TS156_07T001898.1:0.0,Solyc_cer_TS39_07T001711.1:0.0):0.000000005,Sopim_TS265_07T002153.1:0.002407875)0.000:0.000000006)0.000:0.000000005)0.845:0.002509263)0.890:0.007199947)0.992:0.019870634,XP_049414366.1:0.007348375)0.754:0.002509887,(St_PG3003_C00T050162.1:0.004892610,(St_PG6242_C00T012951.1:0.0,St_PG6242_C00T012951.2:0.0):0.015582855)0.848:0.004820269)0.000:0.000000005)0.973:0.028240460,((St_PG0009_C00T035646.1:0.002430879,St_PG0019_C07T001482.1:0.000000005)0.949:0.015774320,((St_PG1011_C00T022723.1:0.007197588,((St_PG1008_C00T017044.1:0.0,St_PG1008_C00T066817.1:0.0):0.000000005,(St_PG1013_C00T014626.1:0.000000005,St_PG1013_C00T044658.1:0.002428706)0.877:0.002428795)0.872:0.004880485)0.756:0.003571245,((St_PG5018_C00T032494.1:0.004570820,(St_PG5068_C00T062574.1:0.002704564,St_PG6247_C00T003256.1:0.002442920)0.000:0.000000005)0.644:0.004807344,(St_PG4042_C00T042665.1:0.005435662,(((C88_C07H2G042890.1:0.0,C88_C07H4G096310.1:0.0,C88_C07H4G096640.1:0.0,He1-St07G395240.1:0.0,St_PG6002_C00T059078.1:0.0,St1-St07G508240.1:0.0):0.002430214,(St_PG6055_C00T048945.1:0.000000005,((C88_C07H1G015630.1:0.0,C88_C07H3G069410.1:0.0,C88_C07H4G096400.1:0.0,St_E4-63_C07T001697.1:0.0,St_PG6148_C00T013285.1:0.0,St_PG6148_C00T013285.2:0.0,St_PG6216_C00T022862.1:0.0,St_PG6216_C00T065911.1:0.0,St_PG6225_C00T022417.1:0.0,St_PG6225_C00T071817.1:0.0,St_PG6244_C00T025666.1:0.0,St_PG6244_C00T058107.1:0.0,St_PG6245_C00T032450.1:0.0,St_RH10-15_C07T001730.1:0.0,XP_006364178.1:0.0):0.000000005,St_PG6148_C00T040385.1:0.002426032)0.864:0.002430380)0.000:0.000000005)0.852:0.002432290,(St_PG5068_C07T001606.1:0.002419356,(St_PG5062_C00T054707.1:0.000000005,St_PG5062_C00T014534.1:0.004884302)0.770:0.002423550)0.799:0.002427446)0.000:0.000000005)0.267:0.002764369)0.924:0.008681896)0.939:0.013278313)0.765:0.012841964)0.868:0.020162755)0.988:0.039323875,Capang00g003841:0.215320127)0.879:0.023994889)1.000:0.079560808,(((St_PG1008_C00T018092.1:0.000000005,St_PG1008_C00T044167.1:0.002502948)0.801:0.002544621,(St_PG1011_C00T003692.1:0.061224368,((St_PG4042_C00T026240.1:0.007577618,St_PG4042_C00T026252.1:0.005032515)0.871:0.005007346,((St_PG5068_C11T000671.1:0.0,St2-St11G139045.1:0.0):0.000000005,He1-St11G143045.1:0.028000313)0.763:0.002526173)0.949:0.010044988)0.000:0.000000005)1.000:0.072907184,(XP_047257480.1:0.116950268,(St_PG0019_C08T001121.1:0.110991766,(((((((C88_C11H2G033590.2:0.0,C88_C11H4G082150.2:0.0):0.000000006,(XP_049381447.1:0.007523826,XP_049370800.1:0.004982648)0.879:0.004978046)0.000:0.000000005,(St_PG4042_C00T026217.1:0.018058172,St_PG4036_C00T014128.1:0.010331879)0.753:0.002550291)0.999:0.050846096,(sp2271chr11.31974.t1:0.0,sp2271chr11.nlr179.t1:0.0):0.092305577)0.843:0.009176273,sp1102chr11_nlr_17.t1:0.068370714)0.413:0.002875077,((((((Solyc_cer_BGV007989_00T032663.1:0.0,Solyc_Fla8924_00T033039.1:0.0,Solyc_Floradade_00T032235.1:0.0,Solyc_TS112_12T000802.1:0.0,Solyc_cer_TS280_12T000828.1:0.0,Solyc_TS629_12T000794.1:0.0):0.000000005,(Solyc_EA00990_00T033871.1:0.002454679,(Solyc12T000862.1:0.000000005,Sopim_TS222_12T000849.1:0.000000005)0.854:0.002552182)0.545:0.000000447)0.786:0.002432810,(Sopim_LA2093_00T034464.1:0.0,Sopim_TS15_12T000792.1:0.0):0.004883827)0.886:0.005088741,Sopim_TS413_12T000810.1:0.002495719)0.000:0.000000005,(Sopim_BGV006775_00T033397.1:0.0,Solyc_TS117_12T000843.1:0.0,Sopim_TS265_12T000815.1:0.0,Solyc_TS331_12T000795.1:0.0,Solyc_cer_TS623_12T000852.1:0.0):0.000000005)1.000:0.054588725,(((St_PG5068_C12T001984.1:0.002546002,((C88_C12H1G019320.1:0.0,C88_C12H1G019320.2:0.0,C88_C12H2G047900.1:0.0,C88_C12H4G104770.1:0.0,He2-St12G537085.1:0.0,St_PG6359_C12T001901.1:0.0):0.000000005,(C88_C12H1G019320.3:0.0,St_PG6148_C00T062503.1:0.0):0.000000005)0.930:0.007552948)0.984:0.017839855,(XP_049387651.1:0.023028161,((St_PG4049_C00T045278.1:0.002549709,St_PG4049_C00T050038.1:0.000000005)0.790:0.002533041,(St_PG4042_C00T017547.1:0.002536531,St_PG4042_C00T054018.1:0.000000005)0.781:0.002543388)0.759:0.002500380)0.856:0.005119202)0.955:0.016586615,(((St_A6-26_C12T002025.1:0.0,C88_C12H3G076180.2:0.0,He1-St12G523165.1:0.0,St_PG6029_C00T065846.1:0.0,St_PG6090_C00T043338.1:0.0,St_PG6148_C00T009814.1:0.0,St_PG6359_C00T044159.1:0.0):0.013057348,((St_PG0009_C00T024127.1:0.002407747,St_PG0019_C12T001535.1:0.000000005)0.992:0.021612712,((St_PG1013_C00T043322.1:0.017210663,(St_PG1008_C00T022811.1:0.002461096,St_PG1008_C00T039505.1:0.002485910)0.987:0.021774096)0.912:0.008815773,((St_PG3003_C00T022381.1:0.0,St_PG3003_C00T022777.1:0.0,St_PG3003_C00T060557.1:0.0):0.007509660,St_PG6242_C00T047143.1:0.010012928)0.990:0.017701258)0.747:0.002968259)0.895:0.009699529)0.723:0.001575917,St_PG5068_C00T046087.1:0.020642346)0.917:0.008684097)0.436:0.007254643)0.995:0.032925402)0.808:0.007739480,((((((St_PG4042_C00T066615.1:0.084388738,(((C88_C11H1G007790.1:0.0,C88_C11H3G057570.1:0.0):0.020030897,He1-St11G143050.1:0.039864840)0.935:0.013810679,((((St_PG1013_C00T014761.1:0.010387697,St_PG1013_C00T064858.1:0.000000005)0.942:0.009740317,((St_PG1008_C00T018091.1:0.005866092,St_PG1008_C00T044165.1:0.000000005)0.945:0.012375081,(St_PG1011_C00T003693.1:0.002557924,St_PG1011_C00T039767.1:0.002566516)0.924:0.008356959)0.831:0.005190384)0.864:0.005650981,(((St_PG3003_C00T003364.1:0.0,St_PG3003_C00T003365.1:0.0):0.002537621,St_PG3003_C00T036849.1:0.014206880)0.985:0.016997080,(((St_PG4042_C00T026244.1:0.012273174,((C88_C11H2G033760.1:0.0,C88_C11H4G082340.1:0.0,He2-St11G152375.1:0.0):0.011555364,St_PG5018_C00T014678.1:0.012146212)0.982:0.021024879)0.552:0.006134849,XP_049370792.1:0.032277595)0.939:0.010694449,St_PG3003_C00T036850.1:0.026728978)0.000:0.000000005)0.733:0.002841959)0.906:0.013457224,((XP_049387364.1:0.017888475,St_PG4036_C00T014141.1:0.027403943)0.219:0.003391121,(((St_PG4042_C00T026242.1:0.0,St_PG4042_C00T026254.1:0.0):0.002570753,St_PG4042_C00T026247.1:0.002696198)0.868:0.007133339,((XP_049386265.1:0.007342603,((C88_C11H1G007830.1:0.0,C88_C11H3G057620.2:0.0):0.000000005,(C88_C11H1G007830.2:0.0,C88_C11H3G057620.1:0.0):0.000000005)0.782:0.003088627)0.576:0.006025497,(St_PG4042_C00T026239.1:0.005103362,St_PG4042_C00T066616.1:0.010573984)0.987:0.020924682)0.986:0.023369998)0.785:0.004706242)0.351:0.003387726)0.905:0.012554578)0.999:0.041215890)0.896:0.019875364,((St_PG1011_C00T039780.1:0.048659176,(Sopim_BGV006775_00T031226.1:0.011311454,((Solyc_TS117_11T000960.1:0.0,Sopim_TS265_11T000943.1:0.0):0.002499206,((Solyc_Floradade_00T030048.1:0.0,Solyc_LYC1410_00T029952.1:0.0,Solyc_TS171_11T000939.1:0.0,Solyc_TS204_11T000936.1:0.0,Solyc_cer_TS39_11T000951.1:0.0,Sopim_TS413_11T000936.1:0.0,Sopim_TS421_11T000959.1:0.0):0.000000005,((XP_004250409.1:0.0,Solyc_cer_BGV007931_00T030172.1:0.0,Solyc_cer_BGV007989_00T030369.1:0.0,Solyc_EA00990_00T031621.1:0.0,Solyc_MM_11T000936.1:0.0,Solyc_PI169588_00T030106.1:0.0,Solyc_PI303721_00T029929.1:0.0,Solyc11T000958.1:0.0,Solyc_TS112_11T000919.1:0.0,Solyc_TS166_11T000956.1:0.0,Solyc_TS185_11T000962.1:0.0,Sopim_TS222_11T000986.1:0.0,Solyc_cer_TS238_01T001537.1:0.0,Sopim_TS439_11T000983.1:0.0,Solyc_TS629_11T000925.1:0.0,Solyc_TS9_11T000940.1:0.0):0.002493580,(Sopim_PP_11T000895.1:0.0,Solyc_TS331_11T000942.1:0.0,Solyc_cer_TS623_11T000922.1:0.0):0.000000005)0.000:0.000000005)0.000:0.000000005)0.932:0.011559595)1.000:0.069005031)0.861:0.012287254,(((Sopim_PP_10T001452.1:0.021628593,((Sopim_BGV006775_00T028979.1:0.000000005,Sopim_TS413_10T001565.1:0.005250298)0.000:0.000000005,(((XP_010327575.1:0.0,Solyc_cer_BGV007989_00T028163.1:0.0,Solyc_EA00990_00T029483.1:0.0,Solyc_LYC1410_00T027881.1:0.0,Solyc_PI169588_00T028006.1:0.0,Solyc_PI303721_00T027878.1:0.0,Solyc10T001664.1:0.0,Solyc_TS112_10T001518.1:0.0,Solyc_TS185_10T001406.1:0.0,Solyc_TS204_10T001397.1:0.0,Sopim_TS222_10T001409.1:0.0,Solyc_cer_TS238_10T001330.1:0.0,Solyc_cer_TS280_10T001356.1:0.0,Solyc_cer_TS39_10T001366.1:0.0,Sopim_TS421_10T001555.1:0.0,Solyc_cer_TS623_10T001325.1:0.0,Solyc_TS629_10T001543.1:0.0):0.000000005,Solyc_cer_BGV007931_00T028080.1:0.002614715)0.000:0.000000005,(Solyc_MM_10T001540.1:0.002881077,Solyc_Brandywine_00T028911.1:0.000000005)0.000:0.000000005)0.934:0.005205565)0.749:0.002814033)0.999:0.037638075,(((St_PG5068_C00T045590.1:0.0,St_PG5068_C00T045590.2:0.0,St_PG5068_C11T000639.1:0.0,St_PG5068_C11T000639.2:0.0,St_PG5068_C11T000639.3:0.0,St2-St11G137325.1:0.0):0.002530823,St1-St11G134645.1:0.005477909)0.974:0.016279812,(St_E4-63_C11T000690.1:0.003740157,St_PG4042_C00T066598.1:0.021991194)0.950:0.012578972)0.106:0.005399833)0.981:0.024697318,(St_PG3003_C00T036851.1:0.068234229,(St_PG5068_C11T000650.1:0.005188430,((((St2-St11G137825.1:0.007626815,(St_PG4036_C00T014125.1:0.007492273,XP_049380799.1:0.000000005)0.938:0.004997501)0.000:0.000000006,((C88_C11H2G033560.1:0.0,C88_C11H2G033560.2:0.0,C88_C11H4G082120.1:0.0):0.000000005,St_PG4042_C00T066600.1:0.005019160)0.954:0.007553532)0.000:0.000000005,((St_PG6090_C00T034295.1:0.0,St_PG6163_C00T071333.1:0.0):0.010227939,St_PG5068_C00T054069.1:0.002551487)0.000:0.000000005)0.758:0.002699545,(St_PG3005_C00T013106.1:0.012873185,(St_PG3003_C00T003347.1:0.0,St_PG3003_C00T036868.1:0.0):0.017799243)0.894:0.007351671)0.640:0.010325452)0.987:0.032084081)0.357:0.009330042)0.920:0.011065467)0.240:0.000542065)0.345:0.006084926,((St_PG6002_C00T075635.1:0.000000005,St2-St11G138845.1:0.000000005)0.947:0.012645365,(St_PG4042_C00T026250.1:0.005879088,St_PG5068_C00T054056.1:0.013802205)0.955:0.017358570)1.000:0.047579477)0.743:0.003322024,(((sp2271chr11.nlr60.t1:0.039882225,SaSP2275_utg376_g28175.1:0.063456095)0.979:0.025733541,((sp1102chr11_nlr_144.t1:0.012770754,((sp2271chr11.31956.t1:0.0,sp2271chr11.nlr66.t1:0.0):0.000000005,Rpi-amr1e-2271:0.007510601)0.950:0.016421878)0.996:0.046100251,(Rpi-amr1e-2272:0.023105858,((Rpi-amr1e-2307:0.000000005,(Rpi-amr1e-1101//Rpi-amr1e-1123:0.000000005,Rpi-amr1e-3409:0.002491050)0.925:0.002490804)0.980:0.017702446,((sp2273chr11_g01847.1:0.0,sp2273chr11_g01847.2:0.0,Rpi-amr1e:0.0):0.003028325,(Rpi-amr1e-1032//Rpi-amr1e-3408:0.002509993,Rpi-amr1e-2300:0.002530466)0.855:0.005067368)0.946:0.012197217)0.998:0.034907191)0.943:0.017517065)0.758:0.015381442)0.795:0.005474962,((sp2271chr11.31973.t1:0.000000005,sp2271chr11.nlr186.t1:0.016150894)1.000:0.059432379,(SaSP2275_utg376_g28173.1:0.041635063,(sp1102chr11_nlr_143.t1:0.032021781,(sp2271chr11.31994.t1:0.0,sp2271chr11.nlr184.t1:0.0):0.034902754)0.864:0.027285743)0.911:0.015548572)0.976:0.021618042)0.867:0.009655180)0.926:0.008297874,(((XP_049387362.1:0.074003688,((XP_019066422.2:0.008928938,(Solyc_cer_BGV007989_00T029562.1:0.003784115,Solyc_cer_TS39_11T000151.1:0.008950263)0.420:0.005074920)0.991:0.027309754,(C88_C11H1G007750.1:0.045175327,(((C88_C11H2G033740.1:0.0,C88_C11H4G082300.1:0.0,He2-St11G152365.1:0.0):0.005012001,XP_049370794.1:0.010099587)0.994:0.022826401,((XP_015160044.1:0.0,XP_015160045.1:0.0):0.007516860,((St2-St11G138850.1:0.002566434,((St_E4-63_C11T000707.1:0.0,St_PG6090_C00T028139.1:0.0,St_PG6359_C00T065338.1:0.0,St_PG6359_C11T000580.1:0.0,St1-St11G135450.1:0.0):0.000000005,St_PG5068_C11T000669.1:0.002572299)0.000:0.000000005)0.892:0.005136769,(He1-St11G142890.1:0.005007571,(St_PG5068_C00T054055.1:0.0,St_PG5068_C00T054055.2:0.0):0.007589401)0.757:0.002506796)0.755:0.002512606)0.958:0.010083861)0.000:0.000000005)0.930:0.013019779)1.000:0.048837072)0.891:0.012074386,(((sp1102chr11_nlr_141.t1:0.042233569,(sp1102chr11_nlr_13.t1:0.015041192,(sp2271chr11.31955.t1:0.0,sp2271chr11.nlr230.t1:0.0):0.019813129)0.995:0.041126864)0.551:0.010585561,sp2271chr11.nlr59.t1:0.082667660)0.482:0.009186425,(((sp1102chr11_nlr_14.t1:0.052265614,(sp2271chr11.31957.t1:0.0,sp2271chr11.nlr56.t1:0.0):0.047905390)0.878:0.012935226,(((sp1102chr11_nlr_147.t1:0.008078652,sp2271chr11.nlr58.t1:0.009473512)0.698:0.013462510,(sp2271chr11.nlr55.t1:0.004269587,SaSP2275_utg376_g28177.1:0.025626460)0.927:0.030276311)0.990:0.037099798,(sp2271chr11.nlr62.t1:0.037454387,(sp1102chr11_nlr_20.t1:0.007837494,sp2271chr11.nlr175.t1:0.002505449)1.000:0.058275813)0.906:0.014320337)0.748:0.007848837)0.893:0.009772066,((((St_PG3003_C00T003345.1:0.0,St_PG3003_C00T036870.1:0.0):0.024761193,(St2-St11G137805.1:0.009987428,((C88_C11H1G007430.1:0.0,C88_C11H1G007430.2:0.0,C88_C11H1G007430.3:0.0,C88_C11H1G007430.4:0.0,C88_C11H3G057270.1:0.0,C88_C11H3G057270.2:0.0,C88_C11H3G057270.3:0.0,C88_C11H3G057270.4:0.0):0.004975497,(XP_049380793.1:0.012610762,He2-St11G150610.1:0.012244572)0.000:0.000000005)0.729:0.002425430)0.833:0.007423608)0.999:0.057214884,(sp1102chr11_nlr_16.t1:0.004992486,sp2273chr11_g01846.1:0.000000005)1.000:0.087642743)0.370:0.010771608,(sp1102chr11_nlr_18.t1:0.000000005,sp2273chr11_g01845.1:0.000000005)1.000:0.065974084)0.264:0.006704010)0.713:0.003083344)0.853:0.008235023)0.409:0.004473668,(sp1102chr11_nlr_142.t1:0.003049386,(sp2271chr11.nlr254.t1:0.005169394,sp2273chr11_g01867.1:0.000000006)0.724:0.005047811)1.000:0.068194272)0.000:0.000000005)0.784:0.008780205,((((C88_C11H1G007740.1:0.072412086,((He1-St11G141925.1:0.012167709,He2-St11G150605.1:0.079554120)0.985:0.039891086,((C88_C11H2G033470.1:0.0,C88_C11H4G082050.1:0.0):0.057705819,St_PG3003_C00T036852.1:0.030706974)0.976:0.036284698)0.931:0.020704768)0.975:0.022786401,((((St_PG1013_C00T014743.1:0.048300281,St_PG4060_C00T042386.1:0.053027608)0.831:0.009318451,(He1-St11G141570.1:0.042439579,(St2-St11G133050.1:0.044406147,He1-St11G141930.1:0.055433622)0.411:0.009909091)0.947:0.017528218)0.924:0.018556582,((((((XP_015057359.1:0.030047552,(Solyc_cer_TS280_11T000165.1:0.088344690,((Sopim_BGV006775_00T030423.1:0.0,Solyc_TS166_11T000157.1:0.0,Solyc_TS185_11T000160.1:0.0,Solyc_TS204_11T000157.1:0.0,Sopim_TS222_11T000159.1:0.0,Sopim_TS413_11T000156.1:0.0,Solyc_cer_TS623_11T000159.1:0.0):0.000000005,(Solyc_TS117_11T000158.1:0.000000005,Solyc_cer_TS39_11T000160.1:0.002517360)0.909:0.005027284)0.000:0.000000005)0.997:0.038954061)0.999:0.041010929,XP_049370951.1:0.039275843)0.521:0.005989868,(((((St_PG6216_C00T075798.1:0.004997898,(XP_015160810.1:0.0,XP_015160811.1:0.0,XP_015160812.1:0.0):0.028508892)0.758:0.002916241,((C88_C11H2G033330.1:0.0,C88_C11H4G081910.1:0.0):0.010100789,(St_PG4036_C00T014119.1:0.030500753,St_E4-63_C11T000692.1:0.005110622)0.000:0.000000006)0.977:0.014717771)0.843:0.004969796,(C88_C11H2G033430.1:0.0,C88_C11H4G082010.1:0.0,St_RH10-15_C11T000626.1:0.0):0.057531830)0.000:0.000000005,St_PG5068_C11T000645.1:0.030876058)0.016:0.002644009,(C88_C11H1G007450.1:0.0,C88_C11H1G007450.2:0.0,C88_C11H3G057290.1:0.0,C88_C11H3G057290.2:0.0):0.046236819)0.933:0.011390443)0.931:0.011391609,((((St_PG5068_C11T000633.1:0.017960428,((((C88_C11H1G007530.1:0.0,C88_C11H1G007530.2:0.0,C88_C11H1G007530.3:0.0,C88_C11H1G007530.4:0.0,C88_C11H1G007530.5:0.0,C88_C11H3G057350.1:0.0,C88_C11H3G057350.2:0.0,C88_C11H3G057350.3:0.0,C88_C11H3G057350.4:0.0):0.036280206,St_PG4049_C00T009747.1:0.012565576)0.880:0.008602208,((((C88_C11H2G033340.1:0.0,C88_C11H2G033340.2:0.0,C88_C11H2G033340.3:0.0,C88_C11H4G081920.1:0.0,C88_C11H4G081920.2:0.0):0.002470052,(St_PG4042_C00T066587.1:0.0,St_PG5032_C00T068099.1:0.0):0.000000005)0.854:0.006728171,((C88_C11H1G007460.1:0.0,C88_C11H1G007460.2:0.0,C88_C11H1G007460.3:0.0,C88_C11H3G057300.1:0.0,C88_C11H3G057300.2:0.0,C88_C11H3G057300.3:0.0):0.012509539,(St_PG5068_C11T000642.1:0.007562455,(St_E4-63_C11T000673.1:0.010031091,St_PG5068_C00T054071.1:0.002489735)0.759:0.002487853)0.889:0.004986044)0.912:0.008406056)0.991:0.030994071,St_PG4042_C00T026249.1:0.058283049)0.645:0.009846056)0.137:0.006599091,((St_PG4042_C00T026235.1:0.007603814,((C88_C11H2G033690.1:0.0,C88_C11H2G033690.2:0.0,C88_C11H2G033690.3:0.0,C88_C11H2G033690.4:0.0,C88_C11H2G033690.5:0.0,C88_C11H4G082250.1:0.0,C88_C11H4G082250.2:0.0,C88_C11H4G082250.3:0.0,C88_C11H4G082250.4:0.0,C88_C11H4G082250.6:0.0):0.000000005,He2-St11G152045.1:0.000000005)0.845:0.000000006)1.000:0.038475124,((St_PG4036_C00T014109.1:0.0,St_PG4036_C00T059152.1:0.0):0.034907139,(St2-St11G135130.1:0.002569356,(St_PG5068_C00T045589.1:0.002577381,St1-St11G134210.1:0.007482622)0.228:0.002514133)0.991:0.021805487)0.978:0.024103144)0.910:0.012477241)0.890:0.012405229)0.762:0.002587258,(St_E4-63_C11T000670.1:0.012734180,St_PG6243_C00T043400.1:0.031252581)0.745:0.002490450)0.849:0.005100488,(((St_PG1008_C00T018074.1:0.0,St_PG1008_C00T044145.1:0.0):0.013494707,(St_PG1013_C00T064879.1:0.0,St_PG1013_C00T064879.2:0.0,St_PG1013_C00T064879.3:0.0,St_PG1013_C00T064880.1:0.0,St_PG1013_C00T064880.2:0.0,St_PG1013_C00T064880.3:0.0):0.020363211)0.982:0.019158768,((St_PG6243_C00T009360.1:0.031352633,(St_PG6241_C00T017394.1:0.026688950,(St_PG1013_C00T014741.1:0.002760126,St_PG6241_C00T054452.1:0.008296183)1.000:0.045107385)0.745:0.004427194)0.758:0.004375069,(((St_PG1008_C00T018087.1:0.003337478,St_PG1008_C00T044161.1:0.024963049)0.971:0.015405827,(St_PG1013_C00T003663.1:0.005082691,St_PG1013_C00T064795.1:0.002568687)0.908:0.009355855)0.874:0.005399036,(St_PG1013_C00T014740.1:0.0,St_PG6241_C00T054453.1:0.0):0.013356177)0.819:0.004854431)0.787:0.007601318)0.883:0.008546610)0.944:0.010435797,((((C88_C11H2G033320.1:0.0,C88_C11H4G081900.1:0.0):0.062851448,(St_PG4042_C00T066594.1:0.013599614,(St_PG4036_C00T014118.1:0.071680413,(He1-St11G140735.1:0.002532759,St_PG5068_C00T045584.1:0.002480602)1.000:0.050592004)0.576:0.007260030)0.892:0.011770825)0.832:0.005412081,(St_PG6241_C00T015447.1:0.0,St_PG6241_C00T054450.1:0.0):0.028452038)0.912:0.007630379,((St_PG6243_C00T043398.1:0.037074411,(St2-St11G133045.1:0.017042106,(St_PG4042_C00T026253.1:0.007542369,(XP_049387627.1:0.007549519,(St_PG4042_C00T026241.1:0.005011150,St_PG4042_C00T026246.1:0.000000005)0.910:0.005019664)0.753:0.002524031)0.761:0.003232979)0.320:0.007381049)1.000:0.041939320,(St_PG6243_C00T009349.1:0.078196101,(((St_PG4036_C00T014110.1:0.0,St_PG4036_C00T059155.1:0.0):0.050083182,XP_049388615.1:0.056247240)0.930:0.018341262,(((St_E4-63_C11T000685.1:0.045733064,(He1-St11G141935.1:0.002525581,St_PG5068_C11T000646.1:0.002518548)0.989:0.021015005)0.821:0.007538333,((((St_E4-63_C11T000675.1:0.0,St_PG6216_C00T075803.1:0.0,St_PG6225_C00T066609.1:0.0,St2-St11G133885.1:0.0):0.044678981,(St2-St11G137335.1:0.033210889,(XP_049387435.1:0.039898082,He2-St11G150620.1:0.045743433)0.738:0.006822127)0.845:0.007251267)0.784:0.005339095,((((C88_C11H2G033490.1:0.0,C88_C11H4G082070.1:0.0):0.030422529,He1-St11G141950.1:0.000000005)0.000:0.000000005,((St_E4-63_C11T000683.1:0.0,St_E4-63_C11T000694.1:0.0,St2-St11G137840.1:0.0):0.005027377,St_PG5068_C00T054068.1:0.092404900)0.750:0.002398433)1.000:0.072588336,((St_PG6055_C00T052903.1:0.005095055,(St_PG5068_C11T000651.1:0.004977466,(St_PG5068_C00T054072.1:0.002484733,St_PG5068_C11T000641.1:0.000000005)0.789:0.002488114)0.741:0.002415657)1.000:0.047014382,(St_PG3003_C00T003344.1:0.040767945,((C88_C11H2G033440.1:0.0,C88_C11H2G033440.2:0.0,C88_C11H2G033440.3:0.0,C88_C11H2G033440.4:0.0,C88_C11H4G082020.2:0.0,St_RH10-15_C11T000627.1:0.0):0.000000006,C88_C11H4G082020.1:0.002745835)0.990:0.024975496)0.866:0.008049715)0.095:0.005465886)0.606:0.005135732)0.836:0.005567045,(St_PG4042_C00T066596.1:0.035656666,St_PG6241_C00T017170.1:0.029722014)0.902:0.011122430)0.735:0.002624905)0.763:0.004935867,St_PG1013_C00T064881.1:0.025109244)0.821:0.007435599)0.897:0.014777248)0.000:0.000000005)0.843:0.004638417)0.934:0.008085610)0.737:0.002527310)0.991:0.022070287,(St_PG1008_C00T026374.1:0.0,St_PG1008_C00T044142.1:0.0):0.025613535)0.955:0.016307560,(((St_PG5068_C00T045587.1:0.002501522,St_PG5068_C11T000636.1:0.000000005)0.988:0.024879258,(He1-St11G141410.1:0.007550773,(((St_E4-63_C11T000671.1:0.014525993,(((C88_C11H3G057420.1:0.0,C88_C11H3G057420.2:0.0):0.002546492,St_PG4042_C00T066599.1:0.004962300)0.897:0.004968584,(((C88_C11H2G033540.1:0.0,C88_C11H4G082100.1:0.0,C88_C11H4G082100.2:0.0):0.002507443,He2-St11G150645.1:0.000000005)0.920:0.002512251,(St_PG4036_C00T014113.1:0.012624434,(St_PG3003_C00T036873.1:0.026130903,(St_PG4049_C00T009746.1:0.0,St_PG4049_C00T009746.2:0.0):0.012029000)0.733:0.003643466)0.000:0.000000005)0.000:0.000000005)0.753:0.002890218)0.888:0.009900999,(St2-St11G133415.1:0.005017249,St2-St11G134925.1:0.007561904)0.763:0.002093723)0.748:0.002876790,XP_049380849.1:0.005074009)0.000:0.000000005)0.942:0.013317287)0.999:0.047313169,(((St2-St11G137815.1:0.023031982,(He2-St11G150615.1:0.012975505,St_PG5062_C00T074726.1:0.002578011)0.723:0.002610821)0.898:0.010762202,(St_PG3003_C00T036853.1:0.028419903,St2-St11G134455.1:0.023613284)0.924:0.011103049)0.968:0.022166578,((C88_C11H1G007550.1:0.0,C88_C11H3G057370.1:0.0):0.047665076,((XP_049380785.1:0.0,XP_049380786.1:0.0,XP_049380790.1:0.0):0.018487157,((XP_049380791.1:0.0,XP_049380792.1:0.0,XP_049380794.1:0.0,XP_049380795.1:0.0):0.000000005,((C88_C11H2G033480.1:0.0,C88_C11H4G082060.1:0.0):0.000000005,St_PG6243_C00T043402.1:0.009989765)0.978:0.005019217)0.290:0.007941410)0.064:0.008856467)0.697:0.018253755)0.983:0.034026040)0.870:0.014050751)0.745:0.003105389)0.173:0.004830463,(((XP_049380787.1:0.0,XP_049380788.1:0.0):0.018985049,(XP_049370780.1:0.006485473,(St_PG4036_C00T059272.1:0.005188731,((C88_C11H2G034470.1:0.0,C88_C11H4G083060.1:0.0):0.002582570,He2-St11G156365.1:0.002583171)0.891:0.005177336)0.883:0.007144658)0.945:0.017414973)1.000:0.038731010,((((St_E4-63_C11T000681.1:0.004991771,((St_PG5068_C00T045591.1:0.0,St_PG5068_C11T000640.1:0.0):0.000000005,St_PG5068_C00T067148.1:0.004992044)0.758:0.002510616)0.946:0.013825465,((C88_C11H1G007560.1:0.0,C88_C11H3G057380.1:0.0):0.007455540,St_E4-63_C11T000691.1:0.012396292)0.951:0.016647820)0.885:0.011110015,((XP_015057375.1:0.007792329,(Solyc_cer_BGV007989_00T029561.1:0.020207776,((XP_010312507.1:0.0,XP_019066695.1:0.0):0.002501085,Sopim_BGV006775_00T030412.1:0.000000005)0.935:0.008069846)0.425:0.005016793)0.994:0.036809127,(XP_015057060.1:0.025605671,((XP_019066753.1:0.0,XP_025883958.1:0.0,XP_025883959.1:0.0,Solyc_cer_BGV007989_00T029573.1:0.0,Solyc_TS166_11T000158.1:0.0,Solyc_TS185_11T000161.1:0.0,Solyc_TS204_11T000158.1:0.0,Sopim_TS222_11T000160.1:0.0,Solyc_cer_TS238_11T000164.1:0.0,Solyc_cer_TS280_11T000166.1:0.0,Sopim_TS439_11T000163.1:0.0,Solyc_cer_TS623_11T000160.1:0.0):0.002545506,((Sopim_BGV006775_00T030424.1:0.0,Solyc_cer_BGV006865_00T029461.1:0.0,Sopim_LA2093_00T031310.1:0.0,Sopim_PP_11T000162.1:0.0,Solyc_TS117_11T000159.1:0.0,Sopim_TS265_11T000160.1:0.0,Solyc_cer_TS39_11T000161.1:0.0,Sopim_TS413_11T000157.1:0.0):0.000000005,Sopim_PAS014479_00T029604.1:0.002548318)0.000:0.000000006)0.984:0.022402361)0.972:0.022040585)0.881:0.018266974)0.968:0.020876506,((St_PG1013_C00T014759.1:0.0,St_PG1013_C00T064860.1:0.0):0.034971457,((He1-St11G142895.1:0.000000005,St1-St11G135455.1:0.002514471)0.996:0.029606738,((C88_C11H2G033750.1:0.017494823,(St_PG5068_C00T054054.1:0.007604917,St2-St11G138855.1:0.002490724)0.870:0.005210143)0.450:0.005581230,(C88_C11H1G007760.1:0.018352797,XP_049370793.1:0.022452074)0.937:0.013936750)0.106:0.003371937)0.992:0.025176729)0.401:0.008430558)0.876:0.007918297)0.850:0.009865112)0.781:0.004775781)0.752:0.006524211,((St_PG0009_C00T029630.1:0.078731162,(St_PG4036_C00T014144.1:0.004950649,((St2-St11G139055.1:0.0,XP_006365680.2:0.0):0.012447011,St_PG4036_C00T059197.1:0.002473305)0.000:0.000000005)0.996:0.039059223)0.779:0.017582327,St_E4-63_C11T000687.1:0.117116406)0.984:0.030054572)0.493:0.004009240,(SMEL4.1_11g004110.1.01:0.163240952,(C88_C05H1G020180.1:0.0,C88_C05H4G098700.2:0.0):0.110198912)0.900:0.016565692)0.725:0.002059584)0.777:0.004350532)0.760:0.003826479)0.840:0.009634481)0.027:0.005474187)0.985:0.049238280)0.622:0.019657129,(((PHT33305.1:0.000000005,(Capang00g002924:0.004698697,PHT67191.1:0.004686629)0.918:0.004685711)1.000:0.110272865,(Nbe.v1.s00080g39920:0.015549026,((XP_019256650.1:0.0,XP_019256651.1:0.0):0.021274413,((XP_033509369.1:0.0,XP_033509370.1:0.0):0.004672556,Nitab4.5_0000742g0150.1:0.002350659)0.993:0.021619619)0.367:0.005535520)1.000:0.071988942)0.903:0.022509281,(((XP_009608887.1:0.010951750,XP_016490900.1:0.004646427)0.972:0.018809540,(XP_019257612.1:0.027318861,((XP_009777083.1:0.0,mRNA_62881_cds:0.0):0.000000005,XP_009777084.1:0.000000005)0.969:0.016674003)0.867:0.009831294)0.998:0.063519618,((PHT39594.1:0.016803168,(PHT60777.1:0.000000005,(PHT83550.1:0.0,PHT89240.1:0.0):0.000000005)0.855:0.004934080)0.894:0.012763421,(PHT67192.1:0.000000005,KAF3622524.1:0.047598010)0.768:0.019633848)1.000:0.161221477)0.685:0.025579914)0.912:0.030570879)0.469:0.015316182,PHT33309.1:0.238565594)1.000:0.267446998)1.000:0.158567059,(((((KAF3670782.1:0.0,KAF3630015.1:0.0,XP_047271077.1:0.0):0.027359503,(Capang07g000170:0.005620193,KAF3670779.1:0.009809860)0.982:0.029170869)0.975:0.066531065,(((sp1102chr07_nlr_17.t1:0.0,sp2273chr07_g00243.1:0.0,SaSP2275_utg174_g18110.1:0.0):0.004969285,(sp2271chr07.20718.t1:0.0,sp2271chr07.nlr348.t1:0.0):0.000000005)0.992:0.040191047,(((St_PG6169_C00T054064.1:0.0,St_PG6246_C00T055433.1:0.0):0.018322986,(St_PG0009_C00T012841.1:0.000000005,St_PG0019_C07T000343.2:0.000000005)0.979:0.020891735)0.946:0.017539380,((St_PG1013_C00T046658.1:0.019747147,((St_PG1011_C00T006325.1:0.012928202,St_PG6241_C00T052736.1:0.020679021)0.843:0.005169366,(St_PG1008_C00T058635.1:0.011489710,(St_PG1008_C00T058636.1:0.000000005,St_PG1008_C00T058636.2:0.000000005)0.854:0.005810879)0.965:0.011962936)0.000:0.000001357)0.000:0.002541105,((Sopim_PP_07T000085.1:0.064934197,(XP_027774082.1:0.003696925,Sopim_BGV006775_00T019927.1:0.014452647)0.461:0.008343451)0.974:0.019509457,((((St_PG4032_C00T014191.1:0.007694165,(St_PG5003_C00T056796.1:0.033065240,(((St_PG4042_C00T022360.1:0.002559070,St_PG4042_C00T057985.1:0.000000005)0.862:0.002560923,(St_PG4036_C00T053343.1:0.002555341,St_PG6243_C00T060703.1:0.000000005)0.972:0.007682931)0.000:0.000000005,((St_PG5076_C00T006641.1:0.0,St_PG5076_C00T080001.1:0.0):0.005123761,(St_PG5062_C00T012232.1:0.002806544,St_PG5062_C00T070933.1:0.000000005)0.963:0.008432097)0.000:0.000000005)0.781:0.002552962)0.752:0.002591976)0.000:0.000000005,XP_049387611.1:0.007694272)0.000:0.000000005,(((C88_C07H4G081310.1:0.0,St_E4-63_C07T000090.1:0.0,St_E86-69_C07T000087.1:0.0,He1-St07G104280.1:0.0,St_PG6002_C00T001189.1:0.0,St_PG6002_C00T002974.1:0.0,St_PG6002_C00T077953.2:0.0,St_PG6029_C00T068970.1:0.0,St_PG6055_C00T028953.1:0.0,St_PG6148_C00T055049.1:0.0,St_PG6163_C00T055492.2:0.0,St_PG6216_C00T077260.1:0.0,St_PG6225_C00T016031.1:0.0,St_PG6244_C00T003097.1:0.0,St_PG6245_C00T015548.1:0.0,St_PG6245_C00T066626.1:0.0,St_PG6246_C00T016095.1:0.0,St_PG6247_C00T068366.1:0.0,St_PG6359_C00T046151.1:0.0,St_RH_C00T058551.1:0.0,St_RH_C00T061111.1:0.0,St_RH_C00T063440.1:0.0,XP_015162516.1:0.0):0.000000006,(St_PG5068_C00T051893.1:0.0,St_PG5068_C07T000231.1:0.0):0.010264220)0.845:0.002557190,((St_PG4032_C00T052257.2:0.005135682,St_PG3003_C00T036247.1:0.012876767)0.000:0.000000005,St_PG6242_C00T064688.1:0.015545835)0.827:0.002557239)0.000:0.000000005)0.828:0.002583791,((St_PG4041_C00T053573.1:0.0,St_PG4041_C00T053573.2:0.0):0.000000005,(St_PG5018_C00T009014.1:0.002551047,St_PG6090_C00T013251.1:0.007725881)0.000:0.000000006)0.952:0.007660764)0.000:0.000000005)0.429:0.002614087)0.957:0.017291291)0.991:0.036702975)0.963:0.056461935)1.000:0.408477943,(((PHT33771.1:0.000000005,((PHT69192.1:0.0,XP_047255893.1:0.0):0.002568888,PHU03823.1:0.000000005)0.860:0.002583492)0.997:0.089917195,((sp1102chr04_nlr_2.t1:0.0,sp1102chr04.11698.t1:0.0,sp2271chr04.11675.t1:0.0,sp2271chr04.nlr527.t1:0.0,sp2273chr04_g02361.1:0.0,SaSP2275_utg191_g19986.1:0.0):0.044564039,(St_PG3023_C00T058322.1:0.005187829,((St_PG5018_C00T044873.1:0.011293378,((St_PG4017_C00T064656.1:0.002521499,(St_PG4017_C00T010531.1:0.007181811,St_PG5062_C00T036202.1:0.003263573)0.777:0.002203925)0.445:0.002528526,(((((St_E4-63_C11T002170.1:0.0,St_E86-69_C00T040869.1:0.0,St_PG6002_C00T016076.1:0.0,St_PG6090_C00T044867.1:0.0,St_PG6163_C00T042342.1:0.0,St_PG6169_C00T006468.1:0.0,St_PG6216_C00T021994.1:0.0,St_PG6247_C00T060681.1:0.0,St_RH_C11T002013.1:0.0,St_RH10-15_C11T002252.1:0.0):0.002538716,((St_PG5003_C00T070680.1:0.000000005,St_PG6002_C00T053726.1:0.007616038)0.821:0.002523416,(St_PG6148_C00T036666.1:0.007641514,(((((St_A6-26_C11T002030.1:0.0,C88_C11H2G046950.1:0.0,C88_C11H2G046950.2:0.0,St_PG6055_C00T018077.1:0.0,St_PG6245_C00T009716.1:0.0,St_PG6359_C00T048724.1:0.0,St_RH_C00T047320.1:0.0,XP_006362840.1:0.0):0.002518735,St_PG4036_C00T023765.1:0.000000005)0.918:0.005045288,(St_PG4041_C00T039922.1:0.0,St_PG6029_C00T032224.1:0.0,St_PG6055_C00T063912.1:0.0,St_PG6059_C00T047439.1:0.0,St_PG6148_C00T003020.1:0.0,St_PG6163_C00T014959.1:0.0,St_PG6225_C00T064965.1:0.0,St_PG6359_C11T002026.1:0.0):0.010217252)0.000:0.000000006,(C88_C11H4G095340.1:0.0,C88_C11H4G095340.2:0.0,St_PG6029_C00T058395.1:0.0,St_PG6059_C00T013442.1:0.0,St_PG6090_C00T015067.1:0.0,St_PG6216_C00T056866.1:0.0,St_PG6225_C00T001612.1:0.0,St_PG6244_C00T004343.1:0.0,St_PG6245_C00T035362.1:0.0,St_PG6246_C00T009816.1:0.0,St_PG6247_C00T001478.1:0.0,St1-St11G456200.1:0.0,St2-St11G454520.1:0.0):0.002530300)0.824:0.002521173,((St_PG5068_C00T072436.1:0.0,St_PG5068_C11T002023.1:0.0):0.000000005,(St_PG5076_C00T024084.1:0.005071689,St_PG5076_C00T074106.1:0.000000005)0.933:0.005059898)0.000:0.000000005)0.961:0.007599944)0.000:0.000000005)0.796:0.002530994)0.794:0.002521164,(St_PG3022_C00T065261.1:0.0,St_PG6169_C00T056212.1:0.0,St_PG6244_C00T064375.1:0.0):0.000000005)0.000:0.000000005,(((St_PG4036_C00T069270.1:0.002528167,(St_PG4042_C00T002311.1:0.002526008,St_PG6243_C00T004654.1:0.007600839)0.774:0.002525159)0.000:0.000000005,He1-St11G364080.1:0.002523116)0.000:0.000000006,((C88_C11H1G021130.1:0.0,C88_C11H1G021130.2:0.0,C88_C11H1G021130.3:0.0,He2-St11G448320.1:0.0,He2-St11G448325.1:0.0):0.002527090,(St_PG5032_C00T059819.1:0.002525953,((St_PG5003_C00T017332.1:0.0,St_PG5032_C00T020101.1:0.0):0.000000005,XP_049353560.1:0.005048563)0.000:0.000000005)0.000:0.000000005)0.834:0.002523861)0.000:0.000000005)0.929:0.002525831,(C88_C11H3G071720.1:0.0,St_E86-69_C11T002031.1:0.0):0.000000005)0.000:0.000000005)0.000:0.000000005)0.927:0.005067005,(((St_PG3005_C00T070096.1:0.002513441,((St_PG3003_C00T016808.1:0.000000005,St_PG3003_C00T048215.1:0.002512739)0.861:0.002516499,(St_PG3005_C00T014610.1:0.000000005,(St_PG6242_C00T010546.1:0.0,St_PG6242_C00T067321.1:0.0):0.002512622)0.859:0.002513710)0.000:0.000000006)0.000:0.000000005,St_PG4060_C00T065354.1:0.002513159)0.913:0.005043357,((((Sopim_LA2093_00T033348.1:0.0,Sopim_PAS014479_00T031443.1:0.0,Sopim_TS413_11T002041.1:0.0,Solyc_cer_TS545_11T002140.1:0.0,Solyc_cer_TS623_11T002090.1:0.0):0.000000005,(((Sopim_BGV006775_00T032231.1:0.0,Solyc_cer_BGV006865_00T031421.1:0.0):0.000000005,Solyc_cer_TS96_11T002018.1:0.000000005)0.000:0.000000005,(Sopim_PP_11T002014.1:0.002459146,((XP_025883969.1:0.0,Solyc_cer_BGV007931_00T031306.1:0.0,Solyc_Brandywine_00T032393.1:0.0,Solyc_EA00371_00T031810.1:0.0,Solyc_EA00990_00T032768.1:0.0,Solyc_Fla8924_00T031889.1:0.0,Solyc_Floradade_00T031147.1:0.0,Solyc_LYC1410_00T031035.1:0.0,Solyc_MM_11T002160.1:0.0,Solyc_PI169588_00T031175.1:0.0,Solyc_PI303721_00T031010.1:0.0,Solyc11T002258.1:0.0,Solyc_TS112_11T002231.1:0.0,Solyc_cer_TS118_11T002241.1:0.0,Solyc_TS12_11T002148.1:0.0,Sopim_TS15_11T002070.1:0.0,Sopim_TS156_11T002174.1:0.0,Solyc_TS166_11T002078.1:0.0,Solyc_TS171_11T002245.1:0.0,Solyc_TS185_11T002098.1:0.0,Solyc_TS204_11T002072.1:0.0,Sopim_TS222_11T002216.1:0.0,Solyc_cer_TS238_11T001881.1:0.0,Solyc_cer_TS280_11T001885.1:0.0,Solyc_cer_TS281_11T002217.1:0.0,Solyc_TS3_11T002036.1:0.0,Solyc_TS331_11T002243.1:0.0,Solyc_cer_TS39_11T001988.1:0.0,Sopim_TS421_11T002214.1:0.0,Sopim_TS439_11T002169.1:0.0,Solyc_TS60_11T002229.1:0.0,Solyc_TS629_11T002165.1:0.0,Solyc_TS692_11T002132.1:0.0,Solyc_TS80_11T002004.1:0.0,Solyc_TS9_11T002193.1:0.0):0.000000009,Rx4:0.002463996)0.822:0.002454606)0.000:0.000000006)0.737:0.000000005)1.000:0.050399876,(St_PG4005_C00T001778.1:0.0,St_PG4005_C00T038760.1:0.0):0.007639744)0.747:0.002535297,((St_PG1008_C00T042860.1:0.000000005,(St_PG1013_C00T010609.1:0.002510685,St_PG1013_C00T036704.1:0.000000005)0.865:0.002509641)0.966:0.010088127,(St_PG6241_C00T015186.1:0.002503569,St_PG6241_C00T053195.1:0.005046052)0.981:0.012630827)0.925:0.007592262)0.000:0.000000005)0.000:0.000000005)0.030:0.002546148)0.997:0.064726298)0.956:0.055126858)1.000:0.340534566,((((St_PG5068_C10T000400.1:0.002457312,St_PG5003_C00T013139.1:0.012332519)0.778:0.002424177,((He2-St10G119600.1:0.000000005,St_PG6243_C00T017465.1:0.002438412)0.913:0.002440981,St_PG6247_C00T015892.1:0.015398713)0.000:0.000000005)0.984:0.040300171,((PHU04251.1:0.024132154,(((PHT57051.1:0.010878744,PHT38428.1:0.021739861)0.000:0.000000005,(PHT61188.1:0.002702408,PHT69760.1:0.000000005)0.983:0.016256193)0.332:0.002667198,PHT85111.1:0.011223693)0.881:0.008880407)1.000:0.051150111,((sp1102chr10_nlr_2.t1:0.0,sp1102chr10.27759.t1:0.0):0.013593789,(((Capang07g001338:0.0,PHT69765.1:0.0,XP_047254423.1:0.0,XP_047254424.1:0.0):0.002483998,PHU04246.1:0.007737141)1.000:0.052320712,((((((((St_PG6002_C00T065806.1:0.007796575,(C88_C10H4G090520.3:0.0,C88_C10H4G090520.4:0.0):0.018320590)0.746:0.002591531,(XP_049370315.1:0.007802181,(St1-St10G115600.1:0.005320290,((St_PG6243_C00T017464.1:0.0,St_PG6243_C00T034511.1:0.0):0.005324311,He2-St10G119640.1:0.010365984)0.000:0.000000005)0.749:0.002572745)0.876:0.005219243)0.890:0.005179384,(St_PG5076_C00T013611.1:0.010171113,St_PG5076_C00T059774.1:0.005071727)0.772:0.002531249)0.000:0.000000005,(((He1-St10G114280.1:0.0,St_PG6055_C00T026822.1:0.0,St_PG6216_C00T077988.1:0.0,St_PG6225_C00T008868.1:0.0,St_PG6225_C00T008868.2:0.0,St_PG6245_C00T017808.1:0.0,St_PG6246_C00T009189.1:0.0,St_PG6247_C00T015891.1:0.0,St2-St10G116200.1:0.0,XP_006366309.1:0.0,XP_015160304.1:0.0,XP_015160305.1:0.0):0.015392417,(St_PG5003_C00T049965.1:0.017780016,(St_PG6148_C00T054151.1:0.0,St_PG6163_C00T050134.1:0.0,St_PG6225_C00T074081.1:0.0):0.002483258)0.758:0.002537378)0.771:0.002560519,(St_PG6169_C00T057026.1:0.005070215,(C88_C10H3G061680.1:0.000000005,St_RH_C00T047523.1:0.000000005)0.958:0.019046435)0.781:0.005049586)0.778:0.002475199)0.947:0.007467900,(St_PG4032_C00T057978.1:0.010312239,((((St_PG3023_C00T006906.1:0.0,St_PG3023_C00T061289.1:0.0):0.002480751,St_PG4060_C00T009269.1:0.002487144)0.000:0.000000005,(St_PG3005_C00T035508.1:0.007616689,St_PG6242_C00T061743.1:0.002512845)0.855:0.005072758)0.979:0.012731893,((St_PG5032_C00T047185.1:0.021043025,(XP_049402501.1:0.0,XP_049402502.1:0.0):0.017523688)0.452:0.004999190,(St_PG1011_C00T017426.1:0.010173578,(St_PG1013_C00T063790.1:0.005140210,St_PG1008_C00T048230.1:0.018315405)0.773:0.002592578)0.582:0.002529912)0.000:0.000000005)0.000:0.000000005)0.775:0.002473951)0.770:0.002589846,St_PG3003_C00T054002.1:0.005032559)0.996:0.023189130,(sp2273chr10_g00164.1:0.028804211,(sp1102chr10_nlr_3.t1:0.007979414,sp2271chr10.nlr259.t1:0.010299574)0.932:0.010305763)0.936:0.010582070)0.862:0.005084267,(((St_PG6148_C00T054150.1:0.0,St_PG6163_C00T050133.1:0.0,St_PG6225_C00T074082.2:0.0):0.025550297,(St1-St10G115560.1:0.017590903,(St_PG4032_C00T057977.1:0.000000005,((XP_010327076.1:0.0,Solyc_Brandywine_00T027859.1:0.0,Solyc_EA00371_00T027508.1:0.0,Solyc_EA00990_00T028305.1:0.0,Solyc_Fla8924_00T027622.1:0.0,Solyc_MM_10T000312.1:0.0,Solyc10T000327.1:0.0,Solyc_TS112_10T000314.1:0.0,Solyc_cer_TS118_10T000311.1:0.0,Solyc_TS12_10T000324.1:0.0,Sopim_TS15_10T000324.1:0.0,Sopim_TS156_10T000317.1:0.0,Solyc_TS166_10T000332.1:0.0,Solyc_TS171_10T000319.1:0.0,Solyc_TS185_10T000324.1:0.0,Solyc_TS204_10T000333.1:0.0,Sopim_TS222_10T000334.1:0.0,Solyc_cer_TS238_10T000328.1:0.0,Sopim_TS265_10T000324.1:0.0,Solyc_cer_TS280_10T000327.1:0.0,Solyc_cer_TS281_10T000318.1:0.0,Solyc_TS331_10T000314.1:0.0,Sopim_TS421_10T000313.1:0.0,Sopim_TS439_10T000331.1:0.0,Solyc_cer_TS545_10T000322.1:0.0,Solyc_TS60_10T000319.1:0.0,Solyc_cer_TS623_10T000332.1:0.0,Solyc_TS629_10T000313.1:0.0,Solyc_TS692_10T000316.1:0.0,Solyc_TS80_10T000332.1:0.0):0.002538959,((Sopim_BGV006775_00T027918.1:0.0,Solyc_cer_BGV006865_00T027048.1:0.0,Sopim_LA2093_00T028697.1:0.0,Sopim_PAS014479_00T027128.1:0.0,Solyc_TS117_10T000325.1:0.0,Solyc_cer_TS39_10T000332.1:0.0):0.000000005,Solyc_cer_BGV007989_00T027158.1:0.002846652)0.777:0.002417591)1.000:0.034633123)0.825:0.002737808)0.922:0.010254917)0.973:0.016341938,(((sp2271chr10.27779.t1:0.0,sp2271chr10.nlr261.t1:0.0):0.007528266,sp2273chr10_g00163.1:0.000000005)0.999:0.047510988,(Smechr0400361.1:0.0,SMEL4.1_04g003790.1.01:0.0):0.074471783)0.760:0.004051030)0.905:0.007712192)0.889:0.009445181)0.972:0.019339650)0.823:0.005594169)0.316:0.014576071)1.000:0.344524748,((PHT60447.1:0.007341033,((KAF3638787.1:0.0,XP_016582095.2:0.0):0.002411077,(KAF3678783.1:0.002408694,PHT73943.1:0.000000005)0.000:0.000000005)0.746:0.002350975)0.999:0.078068428,(((Capang07g002233:0.0,PHT77135.1:0.0,XP_047271558.1:0.0):0.035507572,(PHT60448.1:0.022642477,(PHT73944.1:0.004677206,(KAF3678782.1:0.000000005,(KAF3638786.1:0.002328838,Capang08g000083:0.002372924)0.740:0.000000006)0.667:0.000000005)0.991:0.021781478)0.997:0.039066627)0.946:0.012796276,(Ppr-t_37062:0.061420311,(((((St_PG1008_C00T045357.1:0.014459533,(St_PG1013_C00T058540.1:0.042100230,(St_PG6241_C00T012629.1:0.000000005,St_PG6241_C00T036789.1:0.002378796)0.988:0.009654629)0.000:0.000000005)0.884:0.004641624,(((St_PG4060_C00T053905.1:0.007948489,(St_PG0009_C00T032540.1:0.002439102,St_PG0019_C01T000036.1:0.000000005)0.999:0.025042866)0.728:0.002374310,((((((St_PG3003_C00T061466.1:0.012093529,((St_PG6242_C00T068282.1:0.0,St_PG6242_C00T068282.2:0.0):0.009622873,(St_PG3005_C00T062192.1:0.0,St_PG4005_C00T012579.1:0.0,St_PG4005_C00T042749.1:0.0):0.002351135)0.762:0.002343805)0.742:0.002346325,(St_PG3023_C00T055324.1:0.008917490,(St_PG4041_C00T022456.1:0.003004500,St_PG4041_C00T050925.1:0.000000005)1.000:0.043888449)0.760:0.003498147)0.844:0.002510883,St_PG4041_C00T022454.1:0.032061333)0.000:0.000000005,(St_PG4041_C00T022458.1:0.002374504,St_PG4041_C00T050923.1:0.000000005)0.968:0.007140856)0.000:0.000000005,(((St_PG4049_C00T016215.1:0.007076835,((St_E4-63_C01T000040.1:0.0,St_E86-69_C01T000045.1:0.0,St_PG6059_C00T075983.1:0.0):0.004735833,St_PG4042_C00T029541.1:0.004749008)0.000:0.000000005)0.000:0.000000005,(St_PG6243_C00T060650.1:0.016739856,St_PG5003_C00T004381.1:0.009530454)0.000:0.000000006)0.872:0.000000005,(C88_C01H1G000460.1:0.0,He1-St01G101800.1:0.0,He2-St01G101960.1:0.0,St_PG6247_C00T021235.1:0.0,St_PG6247_C00T075676.1:0.0):0.009522829)0.922:0.004693039)0.000:0.000000005,(St_PG4032_C00T026100.1:0.0,St_PG4032_C00T072604.1:0.0):0.005521014)0.910:0.005022665)0.830:0.002524043,(C88_C01H4G141500.1:0.0,St1-St01G101800.1:0.0,St2-St01G101880.1:0.0):0.009483267)0.000:0.000000005)0.978:0.021069888,(sp1102chr02_nlr_10.t1:0.049590243,(sp2271chr01.1483.t1:0.0,sp2271chr01.nlr563.t1:0.0):0.033510158)0.901:0.010277904)0.999:0.044003892,SMEL4.1_01g037300.1.01:0.081286713)0.000:0.000000006,(((St_PG3005_C00T062194.1:0.014594761,(St_E4-63_C01T000042.1:0.0,St_E86-69_C01T000048.1:0.0,St_PG6059_C00T075985.1:0.0):0.060727967)0.790:0.014252366,St_PG3023_C00T055325.1:0.032920380)0.874:0.010722466,((((((St_PG5003_C00T062968.1:0.000000005,St_PG6225_C00T002968.1:0.002387985)0.984:0.016296911,(St_PG4042_C00T029537.1:0.011909589,(St_PG3022_C00T058327.1:0.007155755,St_PG5032_C00T067598.1:0.000000005)0.289:0.002366138)0.998:0.024153940)0.749:0.003127630,(((C88_C01H3G095550.1:0.0,St_PG6246_C00T038266.1:0.0):0.002402132,((St_E86-69_C00T041147.1:0.0,St_PG5068_C00T038807.1:0.0,St_PG6029_C00T058481.1:0.0,St_PG6216_C00T074779.1:0.0,St_PG6246_C00T037088.1:0.0):0.000000005,(C88_C01H4G146510.1:0.0,He2-St01G130800.1:0.0):0.002405082)0.000:0.000000005)0.798:0.004233908,(St_PG5003_C00T062965.1:0.011611803,(St_E86-69_C00T041132.1:0.000000005,St_PG4041_C00T022450.1:0.019548255)0.385:0.005387263)0.916:0.009691088)0.771:0.002968908)0.790:0.002369848,(St_PG1008_C00T045358.1:0.016272088,(St_PG6241_C00T012628.1:0.011996462,St_PG6241_C00T036788.1:0.007227224)0.881:0.004799028)0.923:0.007841376)0.000:0.000000005,((St_PG4042_C00T076398.1:0.031666147,(((C88_C01H3G095540.1:0.0,C88_C01H3G095540.2:0.0,St_PG6059_C00T004530.1:0.0,St_PG6246_C00T038268.1:0.0,St_RH_C00T054818.1:0.0):0.003205684,((C88_C01H2G047840.1:0.0,C88_C01H2G047840.2:0.0,C88_C01H2G047840.3:0.0,St_PG6225_C00T002966.1:0.0):0.005436666,(St_PG5062_C00T012499.1:0.004755814,St_PG5068_C00T038813.1:0.000000005)0.714:0.001675208)0.492:0.006970930)0.977:0.018268561,((St_PG4005_C00T012576.1:0.0,St_PG4005_C00T042746.1:0.0):0.016902925,(((St_PG4060_C00T053901.1:0.018826714,((St_PG5068_C00T038812.1:0.002376899,St_PG5068_C01T000044.1:0.002371424)0.751:0.002902834,(St_PG5068_C00T038801.1:0.005335415,(C88_C01H2G047730.1:0.000000005,((St_A6-26_C01T000035.1:0.0,C88_C01H3G095500.1:0.0,St_PG6225_C00T072275.1:0.0,St_PG6359_C01T000032.1:0.0,St_RH_C00T060555.1:0.0,St_RH_C01T000043.1:0.0):0.002377019,St_PG6055_C00T043867.1:0.000000005)0.879:0.002380846)0.987:0.018826143)0.692:0.009655289)0.871:0.007178955)0.466:0.002269098,St_PG4032_C00T072601.1:0.016381796)0.889:0.005059908,((XP_049348630.1:0.004850258,((St_PG3022_C00T058325.1:0.000000005,St_PG5032_C00T017669.1:0.004740482)0.982:0.012124984,XP_049414685.1:0.007030130)0.726:0.002368689)0.943:0.009325140,(St_PG4017_C00T013917.1:0.0,St_PG4017_C00T044822.1:0.0):0.012276302)0.477:0.002242076)0.000:0.000000005)0.876:0.006964595)0.519:0.002726564)0.732:0.002450848,(((St_PG5003_C00T062954.1:0.008749670,((St_A6-26_C01T000039.1:0.0,C88_C01H3G095530.1:0.0,St_PG6002_C00T000337.1:0.0,St_PG6002_C00T082278.1:0.0,St_PG6055_C00T020135.1:0.0,St_PG6059_C00T004529.1:0.0,St_PG6090_C00T074671.1:0.0,St_PG6148_C00T067929.1:0.0,St_PG6163_C00T023724.1:0.0,St_PG6163_C00T045061.1:0.0,St_PG6216_C00T011073.1:0.0,St_PG6225_C00T072277.1:0.0,St_PG6359_C01T000034.1:0.0,St_RH_C00T054817.1:0.0,St_RH_C00T058409.1:0.0,St_RH_C00T060552.1:0.0,St_RH_C01T000045.1:0.0,St_RH10-15_C00T040057.1:0.0):0.005522425,((St_E86-69_C00T041127.1:0.0,St_E86-69_C00T048861.1:0.0,St_E86-69_C01T000001.1:0.0,St_PG6169_C00T059119.1:0.0,St_PG6216_C00T074762.1:0.0):0.002382974,(St_PG6055_C00T043869.1:0.0,St_PG6225_C00T002972.1:0.0):0.002373536)0.948:0.011268223)0.988:0.019313995)0.882:0.007571852,((XP_049414679.1:0.009579673,XP_049414682.1:0.004759286)0.871:0.005415397,(St_PG6243_C00T060654.1:0.016321546,((((St_PG5032_C00T017674.1:0.009895066,(St_PG5032_C00T017686.1:0.000000005,St_PG5032_C00T067597.1:0.002387860)0.925:0.007181080)0.991:0.016975967,(St_E4-63_C01T000044.1:0.0,St_E86-69_C01T000050.1:0.0,St_PG6059_C00T075987.1:0.0):0.024663089)0.738:0.002339768,St_PG4017_C00T013916.1:0.016927842)0.711:0.002720356,(C88_C01H2G047760.1:0.004772817,(St_PG6169_C00T059129.1:0.0,St_PG6216_C00T074772.1:0.0):0.000000005)0.997:0.021313890)0.871:0.007228852)0.872:0.005039699)0.352:0.004450325)0.771:0.002757941,(((((C88_C01H4G141580.1:0.0,C88_C01H4G141580.4:0.0,C88_C01H4G141580.5:0.0):0.023838975,(St_PG4049_C00T016216.1:0.015880198,(St_PG4049_C00T016221.1:0.023752967,(St_PG6216_C00T011071.1:0.000000005,St_RH_C00T054815.1:0.000000005)0.961:0.013005343)0.916:0.010940836)0.887:0.011589076)0.947:0.013373577,((St_PG3005_C00T024672.1:0.009645060,St_PG3005_C00T062193.1:0.004768334)0.957:0.011711737,(((St_PG4049_C00T016214.1:0.052145629,St_PG4049_C00T016218.1:0.135793518)0.865:0.021668816,(St_PG4032_C00T026099.2:0.020289264,(St_PG5003_C00T029976.1:0.000000005,St_PG5003_C00T062966.1:0.002417477)1.000:0.031930634)0.730:0.003347851)0.885:0.009753832,((C88_C01H1G000530.1:0.0,St_PG6247_C00T075682.1:0.0):0.030070195,(St_PG5003_C00T062963.1:0.002511004,St_PG5068_C00T038816.1:0.002386285)0.983:0.017333197)0.952:0.012559367)0.417:0.005285381)0.000:0.000000005)0.918:0.005271930,((((((He1-St01G102400.1:0.0,He2-St01G102600.1:0.0):0.017098450,((St_A6-26_C01T000038.1:0.0,St_PG6002_C00T000336.1:0.0,St_PG6002_C00T082277.1:0.0,St_PG6148_C00T022974.1:0.0,St_PG6148_C00T067928.1:0.0,St_PG6216_C00T011072.1:0.0,St_RH_C00T054816.1:0.0):0.007181066,(C88_C01H2G047700.1:0.004762720,(St_E86-69_C00T041142.1:0.0,St_PG6029_C00T058469.1:0.0,St_PG6029_C00T058476.1:0.0,St_PG6169_C00T059118.1:0.0,St_PG6169_C00T059131.1:0.0,St_PG6216_C00T074761.1:0.0,St_PG6216_C00T074774.1:0.0,St_PG6244_C00T068549.1:0.0):0.000000005)0.864:0.004804643)0.262:0.004479984)0.000:0.000000005,St_PG6243_C00T060651.1:0.026811360)0.742:0.002370738,((St_PG5003_C00T004382.1:0.002425022,((((((St_PG6163_C00T023725.1:0.027181940,(St_PG5032_C00T017671.1:0.009594947,XP_049396370.1:0.034139449)0.000:0.000000005)0.848:0.002367676,St_PG4041_C00T022455.1:0.028057596)0.000:0.000000005,(St_PG5003_C00T062957.1:0.011272713,St_PG5003_C00T062956.1:0.044451300)0.843:0.005663833)0.000:0.000000005,(((St_PG5032_C00T017673.1:0.000000005,(St_PG4036_C00T001774.1:0.004773631,St_PG6243_C00T060652.1:0.004779896)0.000:0.000000005)0.767:0.002387659,St_PG4042_C00T029534.1:0.021873722)0.785:0.002392169,St_PG5003_C00T004386.1:0.007179193)0.784:0.002388624)0.000:0.000000005,St_PG4041_C00T022459.1:0.014393360)0.917:0.007787536,((St_PG4005_C00T012578.1:0.0,St_PG4005_C00T042748.1:0.0):0.011464490,(St_PG3005_C00T024676.1:0.004809408,St_PG3005_C00T062196.1:0.000000005)0.927:0.007862697)0.345:0.003727181)0.779:0.003083924)0.772:0.002443098,(C88_C01H2G047680.1:0.009714334,C88_C01H2G047760.2:0.004806020)0.872:0.006135117)0.748:0.003237455)0.000:0.000000005,(((St_E86-69_C00T041146.1:0.0,St_PG6029_C00T058479.2:0.0,St_PG6169_C00T059133.1:0.0,St_PG6216_C00T074778.1:0.0,St_PG6246_C00T037089.1:0.0):0.016026982,((St_E86-69_C00T041145.1:0.0,St_PG6216_C00T074777.1:0.0,St_PG6246_C00T037090.1:0.0):0.024483394,(St_PG5003_C00T062962.1:0.007595048,(St_PG6055_C00T043874.1:0.0,St_PG6055_C00T043874.2:0.0):0.009309589)0.874:0.009123361)0.105:0.005239165)0.874:0.008132359,(St_PG4060_C00T053904.1:0.011862409,(St_PG5003_C00T004385.1:0.002391742,((St_PG5062_C00T012496.1:0.000000005,St_PG6090_C00T005436.1:0.016924507)0.825:0.002381984,(St_E86-69_C00T041133.1:0.004765949,St_PG5003_C00T062969.1:0.000000005)0.000:0.000000006)0.951:0.007194031)0.719:0.001653100)0.912:0.007894816)0.753:0.002834382)0.732:0.002443016,(St_PG3003_C00T061467.1:0.021867195,St_PG4049_C00T058126.1:0.026990792)0.749:0.002585752)0.774:0.002205936)0.792:0.002493655,(St1-St01G101840.1:0.0,St2-St01G101920.1:0.0):0.011969381)0.000:0.000000005)0.884:0.004939560)0.764:0.002613942)0.933:0.002505834,((St_PG0009_C00T032539.1:0.019857082,((St_E86-69_C00T041137.1:0.0,St_PG6029_C00T058475.1:0.0,St_PG6169_C00T059127.1:0.0,St_PG6216_C00T074770.1:0.0):0.031812490,((C88_C01H4G141520.1:0.0,C88_C01H4G141520.2:0.0,St1-St01G101920.1:0.0,St2-St01G102000.1:0.0):0.002399697,(St_PG5032_C00T067602.1:0.002386143,St_PG6243_C00T060647.1:0.002758657)0.749:0.002359903)1.000:0.024103349)0.000:0.000000005)0.866:0.004734014,((XP_049402995.1:0.0,XP_049403001.1:0.0):0.011985928,((XP_049402999.1:0.002401070,((XP_049402993.1:0.0,XP_049402994.1:0.0):0.016925686,XP_049403000.1:0.002402278)0.000:0.000000005)0.942:0.007218051,(XP_049402996.1:0.000000005,(XP_049402997.1:0.0,XP_049402998.1:0.0):0.009944257)0.805:0.007217343)0.747:0.002404789)0.955:0.007188335)0.000:0.000000006)0.750:0.002763342)0.910:0.007840504)0.900:0.009260810)0.075:0.008457062)0.872:0.023697414)1.000:0.276534864)0.818:0.060282539)0.558:0.039099276)0.830:0.049788605,(((((XP_009767436.1:0.0,XP_016503256.1:0.0,Nitab4.5_0005875g0020.1:0.0,mRNA_136182_cds:0.0):0.006132977,Nbe.v1.s00050g06510:0.019355994)0.316:0.004721968,((XP_009606086.1:0.0,XP_033513108.1:0.0):0.021051498,(XP_016470255.1:0.0,Nitab4.5_0000622g0110.1:0.0,mRNA_17003_cds:0.0,mRNA_17004_cds:0.0,mRNA_17005_cds:0.0):0.010730822)0.974:0.017453333)0.991:0.055746276,((((XP_049398068.1:0.002206596,(St_PG4042_C00T025922.2:0.004792768,(((He1-St12G553925.1:0.0,St2-St12G489485.1:0.0):0.000000005,(St_PG4036_C00T028370.1:0.0,St_PG4036_C00T042367.2:0.0,St_PG6243_C00T006527.1:0.0,St_PG6243_C00T056385.1:0.0):0.002224579)0.945:0.006703455,((C88_C12H3G079030.1:0.0,C88_C12H3G079030.2:0.0,C88_C12H3G079030.3:0.0,C88_C12H3G079030.4:0.0,C88_C12H3G079030.5:0.0):0.002210683,St_PG5032_C00T065883.1:0.006634789)0.000:0.000000006)0.000:0.000000005)0.964:0.008876635)0.871:0.005045964,(St_PG4032_C00T063302.1:0.025824138,((St_PG5068_C12T002280.1:0.000000005,((St_E4-63_C12T002301.1:0.0,St_E86-69_C00T051997.1:0.0,St_PG6148_C00T011086.1:0.0,St_PG6163_C00T012432.1:0.0,St_PG6169_C00T049566.1:0.0,St_PG6244_C00T029762.1:0.0,St_PG6245_C00T046127.1:0.0,XP_006351974.1:0.0):0.002209234,St_PG5068_C00T040212.1:0.002204706)0.827:0.002213612)0.935:0.006647105,(St_PG6247_C00T041182.1:0.002208700,((St_A6-26_C12T002316.1:0.0,C88_C12H1G022170.1:0.0,C88_C12H1G022170.2:0.0,C88_C12H4G107650.1:0.0,He2-St12G577445.1:0.0,St_PG6002_C00T072614.1:0.0,St_PG6029_C00T065551.1:0.0,St_PG6055_C00T077353.1:0.0,St_PG6148_C00T050699.1:0.0,St_PG6163_C00T031400.1:0.0,St_PG6163_C00T060530.1:0.0,St_PG6225_C00T069415.1:0.0,St_PG6359_C00T052131.1:0.0,St_PG6359_C12T002196.1:0.0,St_RH_C12T002299.1:0.0):0.000000005,(St_PG6029_C00T003955.1:0.0,St_PG6059_C00T032091.1:0.0,St_PG6059_C00T033248.1:0.0,St_PG6090_C00T055073.1:0.0):0.002203846)0.739:0.000000005)0.798:0.006679171)0.921:0.008378407)0.916:0.006717669)0.957:0.013310487,((((St_PG1011_C00T049852.1:0.011191401,(((St_PG3003_C00T014490.1:0.002373925,St_PG3003_C00T060816.1:0.002146457)0.980:0.012058703,((St_PG3005_C00T022819.1:0.003273921,St_PG4005_C00T013750.1:0.010386101)0.554:0.005019190,(St_PG3005_C00T064450.1:0.008158253,St_PG6242_C00T047397.2:0.003003510)0.946:0.011460611)0.777:0.004722393)0.434:0.002240538,St_PG4060_C00T045701.1:0.021623920)0.772:0.003172082)0.869:0.004708282,((XP_049359042.1:0.008646460,(St_PG5032_C00T024418.1:0.002228609,(St_PG6247_C00T025682.1:0.002224854,(St_PG3022_C00T038980.2:0.002225262,St_PG3022_C00T009797.1:0.006693384)0.000:0.000000005)0.000:0.000000005)0.772:0.002588952)0.363:0.004469424,(((St_PG4041_C00T034944.1:0.004460184,St_PG4041_C00T018140.1:0.000000005)0.000:0.000000005,((((St_PG5076_C00T034381.1:0.0,St_PG6002_C00T019887.1:0.0):0.000000005,St_PG5076_C00T066120.1:0.002236121)0.921:0.002232142,St_PG5018_C00T031332.1:0.008970026)0.000:0.000000005,(St_PG5062_C00T038861.1:0.004471415,((C88_C12H2G050740.2:0.0,St_PG6055_C00T066793.1:0.0,St_PG6059_C00T078552.1:0.0,St_PG6090_C00T001201.1:0.0,St_PG6216_C00T028908.1:0.0,St_PG6216_C00T059605.1:0.0,St_PG6244_C00T061024.1:0.0,St_PG6245_C00T002582.1:0.0,St_PG6246_C00T022586.1:0.0,St_PG6246_C00T051056.1:0.0):0.000000005,(St_RH_C00T035777.1:0.0,St_RH10-15_C12T002517.1:0.0):0.002325932)0.952:0.006707381)0.793:0.004479494)0.885:0.004469707)0.000:0.000000005,(St_PG4049_C00T014406.1:0.002231878,St_PG4049_C00T044993.2:0.006712889)0.989:0.015800837)0.891:0.004831211)0.919:0.008450821)0.864:0.006716310,(St_PG5003_C00T005990.1:0.002233081,St_PG5003_C00T067945.1:0.002224649)0.986:0.011474031)0.000:0.000000005,((St_PG0009_C00T024390.1:0.0,St_PG0019_C12T001294.1:0.0):0.008561868,(((St_PG6241_C00T011453.1:0.0,St_PG6241_C00T023377.2:0.0):0.010514721,((St_PG1008_C00T020743.1:0.0,St_PG1013_C00T015956.1:0.0):0.000000005,(St_PG1013_C00T035044.1:0.002234328,St_PG1008_C00T039245.1:0.004492583)0.000:0.000000005)0.773:0.003460795)0.996:0.027941413,(St_PG5062_C00T018193.1:0.023424765,((Sopim_LA2093_00T033764.1:0.0,Sopim_TS15_12T000093.1:0.0,Sopim_TS421_12T000092.1:0.0):0.002250171,((XP_010313675.1:0.0,XP_025884563.1:0.0,Sopim_BGV006775_00T032668.1:0.0,Solyc_cer_BGV006865_00T031835.1:0.0,Solyc_cer_BGV007931_00T031727.1:0.0,Solyc_cer_BGV007989_00T031946.1:0.0,Solyc_Brandywine_00T032826.1:0.0,Solyc_EA00371_00T032237.1:0.0,Solyc_EA00990_00T033177.1:0.0,Solyc_Fla8924_00T032329.1:0.0,Solyc_Floradade_00T031563.1:0.0,Solyc_LYC1410_00T031445.1:0.0,Solyc_MM_12T000097.1:0.0,Sopim_PAS014479_00T031854.1:0.0,Solyc_PI169588_00T031592.1:0.0,Solyc_PI303721_00T031426.1:0.0,Sopim_PP_12T000091.1:0.0,Solyc12T000096.1:0.0,Solyc_TS112_12T000090.1:0.0,Solyc_TS117_12T000100.1:0.0,Solyc_cer_TS118_12T000092.1:0.0,Solyc_TS12_12T000093.1:0.0,Sopim_TS156_12T000096.1:0.0,Solyc_TS166_12T000092.1:0.0,Solyc_TS171_12T000093.1:0.0,Solyc_TS185_12T000093.1:0.0,Solyc_TS204_12T000095.1:0.0,Sopim_TS222_12T000097.1:0.0,Solyc_cer_TS238_12T000096.1:0.0,Sopim_TS265_12T000093.1:0.0,Solyc_cer_TS280_12T000096.1:0.0,Solyc_cer_TS281_12T000095.1:0.0,Solyc_TS3_12T000096.1:0.0,Solyc_TS331_12T000091.1:0.0,Solyc_cer_TS39_12T000095.1:0.0,Sopim_TS413_12T000093.1:0.0,Sopim_TS439_12T000097.1:0.0,Solyc_cer_TS545_12T000094.1:0.0,Solyc_TS60_12T000093.1:0.0,Solyc_cer_TS623_12T000098.1:0.0,Solyc_TS629_12T000096.1:0.0,Solyc_TS692_12T000092.1:0.0,Solyc_TS80_12T000092.1:0.0,Solyc_TS9_12T000093.1:0.0):0.000000005,Solyc_cer_TS96_12T000089.1:0.002247400)0.000:0.000000005)0.998:0.046864413)0.506:0.010404022)0.966:0.019576303)0.918:0.015941373)0.582:0.009022889)0.984:0.026663625,((Ppr-t_54349:0.0,Ppr-t_54350:0.0,Ppr-t_54351:0.0,Ppr-t_54352:0.0):0.090954368,(Capang01g000410:0.094661076,((PHT72678.1:0.0,KAF3630470.1:0.0):0.002241942,(XP_016541421.2:0.006979637,(PHU07785.1:0.013933175,((Capang09g000471:0.0,KAF3678346.1:0.0):0.000000005,PHT51869.1:0.000000005)0.133:0.000000005)0.000:0.000000005)0.638:0.000074700)0.956:0.024090576)1.000:0.076801312)0.533:0.009647418)0.454:0.021347165)1.000:0.298049087,((((((((St_PG5018_C00T016057.1:0.002676757,St_PG5018_C00T052446.1:0.000000005)1.000:0.088315184,((((St_PG4060_C00T050245.1:0.024370989,((St_PG5003_C00T037636.1:0.000000005,St_PG5003_C00T077909.1:0.005195774)0.999:0.045788032,((St_PG4060_C00T050240.1:0.005105490,St_PG6242_C00T002317.1:0.007624677)0.995:0.025927696,St2-St04G109445.1:0.062711431)0.390:0.009734947)0.762:0.007968182)0.910:0.010992827,(((St_PG6242_C00T035248.1:0.024331911,St2-St04G108685.1:0.004689555)1.000:0.058520655,St2-St04G109135.1:0.017262987)0.909:0.008264761,(St_PG5068_C04T000255.1:0.028424236,(C88_C04H2G034750.1:0.019006736,St_PG6241_C00T044393.1:0.027531441)0.950:0.016921313)0.962:0.015627358)0.749:0.002542986)0.000:0.000000005,(((((C88_C04H4G101640.1:0.010333934,He2-St04G107805.1:0.005151115)0.990:0.018154819,(St_PG3005_C00T056697.1:0.013051937,St_PG3023_C00T066400.1:0.018001583)0.743:0.005060792)0.000:0.000000005,((((St2-St04G108245.1:0.022954775,(((((St_PG4060_C00T050233.1:0.010299245,(St_PG5068_C04T000254.1:0.002374915,St_PG6359_C04T000174.1:0.000000005)0.000:0.000000005)0.000:0.000000005,(C88_C04H1G001380.1:0.000000005,St_PG5068_C00T055574.1:0.000000005)0.963:0.000000005)0.000:0.000000005,St_PG6244_C00T065851.1:0.002436480)0.922:0.009432916,(C88_C04H2G034850.1:0.012668445,(XP_049346816.1:0.005090974,((St_E4-63_C00T040320.1:0.0,St_E4-63_C04T000157.1:0.0,St_PG6055_C00T069458.1:0.0):0.005162821,(C88_C04H2G034760.1:0.003324479,(XP_049388647.1:0.0,XP_049388649.1:0.0):0.002323952)0.743:0.002027809)0.769:0.002574754)0.685:0.003497817)0.805:0.004696697)0.781:0.002438153,(C88_C04H2G034930.1:0.002776994,St_PG4036_C00T055732.1:0.000000005)0.999:0.028305281)0.841:0.004521420)0.731:0.003133470,(St_PG6242_C00T002314.1:0.007440766,St2-St04G108255.1:0.010183214)0.877:0.005398116)0.000:0.000000005,((((((St_PG6241_C00T044391.1:0.011269775,((St_PG4042_C00T073139.1:0.020214945,(St_PG5068_C04T000258.1:0.022285411,(St_PG4036_C00T018955.1:0.017665481,(C88_C04H2G034710.1:0.000000005,St_PG5003_C00T028821.1:0.007573689)0.879:0.005119338)0.731:0.003056747)0.927:0.010556102)0.730:0.002876778,St_PG5068_C04T000263.1:0.027612028)0.937:0.012653651)0.723:0.004088995,(He2-St04G107525.1:0.007829431,St_PG5018_C00T011109.1:0.005097082)0.895:0.005174653)0.736:0.002398227,((C88_C04H2G034950.1:0.005069014,St_PG4036_C00T055730.1:0.000000005)0.960:0.012758733,(St_E4-63_C04T000138.1:0.022783901,(St1-St04G105060.1:0.000000005,((St_E4-63_C04T000167.1:0.0,St_PG6244_C00T005237.1:0.0,St_PG6245_C00T017022.1:0.0):0.000000005,XP_006367044.2:0.000000005)0.939:0.005001659)0.756:0.002511910)0.990:0.023046729)0.969:0.015259592)0.130:0.002540240,St_PG4017_C00T008916.1:0.028626863)0.773:0.002522950,(St_PG4042_C00T073125.1:0.018127946,(XP_049389727.1:0.019053442,((St_E4-63_C04T000166.1:0.0,St_PG6055_C00T027654.1:0.0,St_PG6244_C00T005238.1:0.0,St_PG6245_C00T017021.1:0.0,St_RH_C04T000176.1:0.0):0.002621479,St1-St04G105055.1:0.000000005)0.999:0.035252809)0.883:0.009338125)0.000:0.000000005)0.786:0.002517957,((St_E86-69_C04T000138.1:0.0,St_E86-69_C04T000157.1:0.0):0.018167109,(He1-St04G109885.1:0.023297365,St_PG4036_C00T055734.1:0.010199660)0.866:0.005081884)0.755:0.002488961)0.778:0.002522213)0.000:0.000000005,(St_PG5068_C04T000260.1:0.005134332,St_PG6359_C04T000177.1:0.017932973)0.974:0.010369657)0.854:0.002423488)0.000:0.000000005,((((((C88_C04H1G001430.1:0.0,St2-St04G109130.1:0.0):0.013068151,(St_PG6359_C04T000172.1:0.020760937,(St_PG5068_C00T055575.1:0.010420732,St_PG6359_C04T000175.1:0.007945128)0.957:0.010521879)0.000:0.000000005)0.775:0.002713272,(St_PG3005_C00T056718.1:0.013346437,St_PG5003_C00T031447.1:0.024469610)0.908:0.007936344)0.779:0.002578029,(St_PG3005_C00T056719.1:0.016022490,(St_PG5068_C00T055570.1:0.000000005,St_PG5068_C04T000248.1:0.002624549)0.991:0.020826153)0.847:0.005869819)0.693:0.002653576,((C88_C04H1G001360.1:0.019978537,St_PG3003_C00T014232.1:0.009459979)0.961:0.012243476,(He1-St04G111380.1:0.020915660,St2-St04G109125.1:0.018969685)0.726:0.002797539)0.000:0.000000005)0.795:0.003705651,(((He1-St04G108960.1:0.0,St1-St06G446440.1:0.0):0.023947825,XP_049386259.1:0.002640843)0.000:0.000000005,(St_PG6359_C00T061177.1:0.0,St_PG6359_C04T000176.1:0.0):0.007967520)0.744:0.002640777)0.882:0.007446027)0.752:0.003319898,(((St_A6-26_C04T000151.1:0.010979536,(C88_C04H3G071530.1:0.000000005,C88_C04H3G071530.2:0.000000005)1.000:0.067268630)0.504:0.006221364,St_PG4036_C00T018965.1:0.041368419)0.123:0.006920002,(XP_015074161.1:0.018768147,(XP_027772344.1:0.020716653,(((Sopim_BGV006775_00T011487.1:0.000000005,Sopim_TS421_04T000113.1:0.002455657)0.739:0.002350930,((Solyc_EA00371_00T011249.1:0.0,Solyc_TS12_04T000116.1:0.0,Solyc_TS185_04T000119.1:0.0,Solyc_cer_TS238_04T000119.1:0.0,Solyc_cer_TS280_04T000125.1:0.0,Solyc_cer_TS39_04T000121.1:0.0,Solyc_cer_TS39_04T000123.1:0.0,Sopim_TS439_04T000121.1:0.0):0.000000005,(Solyc_EA00371_00T011251.1:0.0,Solyc_TS12_04T000119.1:0.0,Solyc_TS185_04T000121.1:0.0,Solyc_cer_TS238_04T000121.1:0.0,Solyc_cer_TS280_04T000127.1:0.0,Sopim_TS439_04T000123.1:0.0):0.000000005)0.938:0.007517416)0.890:0.004925124,(((Solyc_cer_BGV007989_00T011109.1:0.0,Solyc_TS204_04T000123.1:0.0):0.005894031,(Sopim_TS156_04T000123.1:0.0,Sopim_TS421_04T000111.1:0.0,Solyc_TS9_04T000122.1:0.0):0.004109384)0.047:0.002572020,Solyc_cer_TS623_04T000118.1:0.003137318)0.775:0.004140479)0.897:0.006775039)0.790:0.007706830)1.000:0.049790400)0.936:0.011555151)0.712:0.002677589)0.915:0.010199481,((C88_C04H1G001350.1:0.0,St2-St04G107730.1:0.0):0.027281601,((He1-St04G109525.1:0.002558103,XP_049386258.1:0.005149400)0.883:0.009193916,(C88_C04H4G101670.1:0.006887913,(St_PG5068_C00T055568.1:0.0,St_PG5068_C04T000246.1:0.0):0.003315257)0.999:0.038715281)0.116:0.005036330)0.665:0.007718789)0.499:0.010090079)0.901:0.016490546,((((sp2273chr11_g00780.1:0.078034891,sp1102chr11_nlr_38.t1:0.030874596)0.879:0.009859211,(((sp1102chr11_nlr_41.t1:0.043488373,sp1102chr11_nlr_40.t1:0.031104821)0.104:0.005078012,(sp1102chr11_nlr_39.t1:0.026019389,((sp2271chr11.30790.t1:0.0,sp2271chr11.nlr86.t1:0.0):0.043083590,sp2273chr11_g00776.1:0.012308448)0.460:0.011812593)0.855:0.009762900)0.904:0.010469854,(sp2271chr11.30803.t1:0.0,sp2271chr11.nlr89.t1:0.0):0.023078999)0.281:0.002915576)0.891:0.010567920,(sp1102chr11_nlr_107.t1:0.002611409,sp2271chr11.nlr160.t1:0.000000005)1.000:0.046341246)0.903:0.011616966,(sp2271chr11.30787.t1:0.0,sp2271chr11.nlr97.t1:0.0):0.047841361)0.852:0.015647973)1.000:0.078569232,((St_PG4017_C00T001831.1:0.010118361,St_PG4017_C00T052155.1:0.005006694)0.934:0.011973341,(((St_PG6242_C00T023104.1:0.0,St_PG6242_C00T042705.1:0.0):0.005076072,(St_PG3005_C00T068104.1:0.002478776,St_PG4005_C00T024743.1:0.007453947)0.000:0.000000005)0.929:0.007421707,((St_PG5032_C00T065654.1:0.014997661,XP_049385218.1:0.000000005)0.269:0.002491552,(((St_PG6245_C00T006493.1:0.0,St_PG6246_C00T044661.1:0.0):0.007420539,(((He2-St02G300600.1:0.0,St2-St02G291520.1:0.0):0.014813395,(C88_C02H3G068470.1:0.000000005,(St_PG6244_C00T008713.1:0.000000005,He1-St02G277960.1:0.000000005)0.000:0.000000005)0.980:0.017805248)0.995:0.039478414,((C88_C02H2G036120.1:0.0,C88_C02H2G036120.2:0.0):0.012621174,St_PG4036_C00T000875.1:0.002514928)0.000:0.000000005)0.782:0.004969125)0.000:0.000000005,((St_PG6359_C00T045813.1:0.000000005,((St_PG6244_C00T054344.1:0.0,St_PG6359_C02T000273.1:0.0):0.004946119,St_PG5068_C00T045663.1:0.009943690)0.744:0.002468855)0.785:0.002474973,(St_E4-63_C02T000371.1:0.0,St_PG6245_C00T050987.1:0.0,XP_006363500.1:0.0):0.002472661)0.859:0.002479462)0.672:0.004947233)0.863:0.004987126)0.950:0.013440935)1.000:0.122860963)0.901:0.021015214,(XP_019238667.1:0.097024058,(((((C88_C04H1G006730.1:0.031628942,(((St_E4-63_C04T000779.1:0.0,St_PG6055_C00T032566.1:0.0,St_PG6216_C00T004546.1:0.0,St_PG6359_C04T000693.1:0.0):0.007670760,St_PG5068_C00T068822.1:0.011274466)0.993:0.026384080,(St_PG4042_C00T072484.1:0.013287281,XP_049390194.1:0.005808259)0.245:0.003044263)0.941:0.016645810)0.998:0.058742012,sp2271chr11.nlr91.t1:0.177744845)0.722:0.013239006,((((((PHT54613.1:0.012843108,((PHT80777.1:0.0,XP_016572091.1:0.0,XP_047268390.1:0.0,XP_047268391.1:0.0):0.008329736,PHU16923.1:0.004439253)0.744:0.002692751)1.000:0.122322966,(St_PG5003_C00T024900.1:0.007951739,(St_PG4060_C00T002064.1:0.011391197,(St_PG4036_C00T033652.1:0.000000006,((C88_C04H2G041110.1:0.0,St_PG6247_C00T067746.1:0.0,St1-St04G148365.1:0.0):0.007659136,St_PG5032_C00T009157.1:0.000000006)0.811:0.002546610)0.987:0.018124280)0.669:0.005466559)1.000:0.101167774)0.870:0.019230514,((St_PG6244_C00T008517.1:0.0,St2-St04G146525.1:0.0):0.057792727,((St_E4-63_C04T000794.1:0.007629985,(St_PG6163_C00T022472.1:0.0,St_PG6216_C00T074043.1:0.0):0.000000005)0.852:0.002496218,(St_PG5003_C00T024910.1:0.002494465,((He2-St04G163490.1:0.007523167,(St_E86-69_C04T000794.1:0.010000484,St_PG4036_C00T080314.1:0.015076396)0.920:0.007566515)0.869:0.004983848,St_PG5068_C04T000775.1:0.000000005)0.000:0.000000005)0.000:0.000000005)0.887:0.011932725)0.992:0.044372795)0.709:0.004288895,St_PG4005_C00T036243.1:0.065831924)0.855:0.006392756,((((((((sp1102chr11_nlr_76.t1:0.0,sp2271chr11.nlr128.t1:0.0):0.023838992,(sp1102chr11_nlr_78.t1:0.003759567,sp2271chr11.nlr126.t1:0.003655971)0.999:0.039820296)0.870:0.013688891,((sp1102chr11_nlr_72.t1:0.007794551,(sp2271chr11.31343.t1:0.0,sp2271chr11.nlr141.t1:0.0):0.009616715)0.987:0.026823529,(sp1102chr11_nlr_71.t1:0.000000005,sp2271chr11.nlr132.t1:0.010584600)1.000:0.064947027)0.871:0.012052118)0.770:0.005898810,((XP_019068848.2:0.0,Sopim_TS222_04T000549.1:0.0,CNL-11990:0.0):0.054805806,(St_PG6163_C00T022475.1:0.007286789,(St_PG6246_C00T069570.1:0.002422740,St_PG5003_C00T073718.1:0.000000005)0.000:0.000000005)0.999:0.050631283)0.998:0.039889562)0.632:0.002018123,((sp1102chr11_nlr_68.t1:0.004991844,(sp2271chr11.30449.t1:0.0,sp2271chr11.nlr72.t1:0.0):0.000000006)1.000:0.113376374,sp2273chr02_g00538.1:0.038511498)0.729:0.027813393)0.978:0.023190293,(((sp2271chr11.nlr129.t1:0.064836952,sp2273chr11_g00249.1:0.050690857)0.982:0.020532882,(sp2273chr11_g00252.1:0.055019050,(((((sp2273chr11_g00270.1:0.0,Rpi-amr3-1101//Rpi-amr3-3409:0.0):0.002454689,Rpi-amr3-2307:0.000000005)0.978:0.016468498,(Rpi-amr3-3408:0.009977187,((Rpi-amr3-1032:0.000000005,Rpi-amr3-2272//Rpi-amr3-2360:0.010045213)0.934:0.005012171,(sp2271chr11.31335.t1:0.0,sp2271chr11.nlr111.t1:0.0):0.010824542)0.000:0.000000006)0.987:0.023184195)0.918:0.014990134,(sp2271chr11.nlr119.t1:0.023559794,((sp1102chr11_nlr_80.t1:0.0,sp2271chr11.nlr120.t1:0.0):0.007511649,sp2273chr11_g00245.1:0.026125023)0.991:0.038995463)0.954:0.024295880)0.767:0.009710936,((Rpi-nig3-1084a:0.038289327,XP_049376614.1:0.044766804)0.699:0.013682762,(Rpi-nig3-1084b//Rpi-nig3-1088a//Rpi-nig3-1088b:0.002417008,((sp1102chr11_nlr_91.t1:0.0,Rpi-amr3:0.0):0.000000005,Rpi-amr3-2300:0.007381152)0.969:0.010014318)0.959:0.018203205)0.000:0.000000005)0.953:0.016860197)0.819:0.005896212)0.781:0.004852018,(((((XP_004237148.1:0.0,Sopim_TS222_04T000548.1:0.0):0.024269603,((Sopim_TS156_04T000527.1:0.0,Solyc_TS331_04T000520.1:0.0,Solyc_cer_TS545_04T000528.1:0.0,Solyc_cer_TS623_04T000544.1:0.0):0.006418228,((((Solyc_EA00990_00T012012.1:0.0,Solyc_Fla8924_00T011643.1:0.0,Solyc_Floradade_00T011318.1:0.0,Solyc_MM_04T000522.1:0.0,Solyc_MM_04T000523.1:0.0,Solyc_PI169588_00T011332.1:0.0,Solyc_TS112_04T000532.1:0.0,Solyc_cer_TS118_04T000530.1:0.0,Solyc_TS12_04T000553.1:0.0,Solyc_TS204_04T000563.1:0.0,Solyc_TS204_04T000564.1:0.0,Solyc_cer_TS238_04T000552.1:0.0,Solyc_cer_TS280_04T000549.1:0.0,Sopim_TS439_04T000542.1:0.0,Sopim_TS439_04T000543.1:0.0,Solyc_TS60_04T000530.1:0.0,Solyc_TS60_04T000531.1:0.0,Solyc_TS629_04T000530.1:0.0,Solyc_TS9_04T000528.1:0.0,Solyc_TS9_04T000529.1:0.0):0.002534720,(((XP_025886396.1:0.0,Solyc_cer_BGV007931_00T011432.1:0.0,Solyc_cer_BGV007989_00T011533.1:0.0,Solyc_Brandywine_00T011827.1:0.0,Solyc_EA00371_00T011674.1:0.0,Solyc_TS166_04T000539.1:0.0,Solyc_TS171_04T000525.1:0.0,Solyc_TS185_04T000554.1:0.0,Sopim_TS222_04T000547.1:0.0,Solyc_cer_TS281_04T000521.1:0.0,Solyc_TS3_04T000514.1:0.0,Solyc_cer_TS39_04T000558.1:0.0,Sopim_TS413_04T000521.1:0.0):0.000000005,(Solyc_cer_BGV007989_00T011534.1:0.002747645,(Sopim_LA2093_00T012266.1:0.0,Sopim_TS15_04T000503.1:0.0):0.000000005)0.000:0.000000005)0.503:0.000000006,Solyc04T000480.1:0.015397952)0.000:0.000000005)0.828:0.002547171,(Sopim_BGV006775_00T011910.1:0.0,Solyc_cer_BGV006865_00T011427.1:0.0):0.000000005)0.000:0.000000005,Solyc_cer_TS96_04T000515.1:0.000000005)0.946:0.014333018)0.942:0.018158763)0.976:0.021922913,(St_PG5062_C00T047520.1:0.036116266,((C88_C04H4G107450.1:0.0,St2-St04G147885.1:0.0,XP_015163927.1:0.0):0.009556778,(St_PG3023_C00T066869.1:0.002584982,((((St_PG4060_C00T002056.1:0.0,St_PG4060_C00T049651.1:0.0):0.007957172,(St_PG3005_C00T057227.1:0.007749745,St_PG4005_C00T006653.1:0.002573868)0.000:0.000000005)0.869:0.002643574,((St_PG3023_C00T017877.1:0.005137669,St_PG4005_C00T036225.1:0.012941074)0.758:0.002604311,St_PG6242_C00T003436.1:0.007755942)0.787:0.002569245)0.000:0.000000005,St_PG3005_C00T019908.1:0.005170580)0.778:0.002642399)0.921:0.008857385)0.739:0.008637923)0.973:0.025244431)0.727:0.010558405,(((((Sopim_BGV006775_00T011913.1:0.0,Solyc_cer_BGV006865_00T011430.1:0.0,Solyc_cer_BGV007931_00T011435.1:0.0,Solyc_cer_BGV007989_00T011538.1:0.0,Solyc_EA00990_00T012015.1:0.0,Solyc_Fla8924_00T011646.1:0.0,Sopim_LA2093_00T012270.1:0.0,Solyc_MM_04T000526.1:0.0,Solyc_TS117_04T000558.1:0.0,Solyc_TS12_04T000556.1:0.0,Solyc_TS204_04T000567.1:0.0,Solyc_cer_TS238_04T000555.1:0.0,Solyc_cer_TS280_04T000552.1:0.0,Solyc_cer_TS281_04T000524.1:0.0,Solyc_TS331_04T000522.1:0.0,Sopim_TS439_04T000546.1:0.0,Solyc_cer_TS545_04T000530.1:0.0,Solyc_TS60_04T000534.1:0.0,Solyc_cer_TS623_04T000546.1:0.0,Solyc_TS629_04T000532.1:0.0,Solyc_TS692_04T000518.1:0.0,Solyc_TS80_04T000540.1:0.0,Solyc_TS9_04T000532.1:0.0):0.000000005,(Solyc_Brandywine_00T011830.1:0.0,Solyc_EA00371_00T011677.1:0.0,Solyc_TS166_04T000542.1:0.0,Solyc_TS185_04T000557.1:0.0):0.013841243)0.000:0.000000005,Solyc_cer_TS39_04T000560.1:0.004967213)0.000:0.000000005,Sopim_TS222_04T000551.1:0.002482450)0.990:0.037303280,((C88_C04H4G107430.1:0.0,St_PG6163_C00T022469.1:0.0,St_PG6216_C00T074039.1:0.0,St2-St04G146830.1:0.0):0.009098365,St_PG4017_C00T070219.1:0.019606891)0.950:0.026494250)1.000:0.089964522)0.196:0.017753889,(((sp1102chr11_nlr_73.t1:0.002550374,sp2273chr11_g00259.1:0.000000005)0.990:0.030755844,(sp1102chr11_nlr_74.t1:0.009476435,sp2271chr11.nlr125.t1:0.006135073)0.990:0.031354247)0.991:0.031152137,(XP_049376617.1:0.002615768,(St_PG4017_C00T031756.1:0.015850404,(He2-St03G119080.1:0.002606865,((C88_C03H2G038910.1:0.0,St_RH_C00T050181.1:0.0):0.002607691,(C88_C03H4G109150.1:0.000000005,((St_A6-26_C03T000368.1:0.0,St_PG6055_C00T005265.1:0.0,St_PG6163_C00T073236.1:0.0,St_PG6244_C00T051599.1:0.0,St_PG6359_C03T000368.1:0.0):0.002607425,(St_PG6216_C00T072990.1:0.0,St_PG6246_C00T068669.1:0.0,St1-St03G117240.1:0.0):0.000000005)0.000:0.000000005)0.974:0.000000005)0.000:0.000000005)0.795:0.002879011)0.759:0.002867368)0.990:0.032320233)0.986:0.028475502)0.527:0.005082117)0.597:0.000948251)0.851:0.008972421,((((((St_PG4036_C00T033669.1:0.049330206,(((St_PG4036_C00T033672.1:0.007480115,St_E86-69_C04T000793.1:0.015048886)0.756:0.002404626,(He2-St04G163485.1:0.004964591,XP_006346790.1:0.002484890)0.767:0.002484888)0.000:0.000000005,(((St_PG5003_C00T024909.1:0.004968684,St_PG5068_C04T000774.1:0.005111780)0.000:0.000000005,St_E4-63_C04T000793.1:0.000000005)0.792:0.002485168,XP_049390193.1:0.015044212)0.742:0.002476985)0.964:0.025799901)0.681:0.015573464,St_PG6241_C00T044867.1:0.043095360)0.864:0.012248456,St_PG0009_C00T008083.1:0.024981451)0.992:0.044275076,((XP_049354370.1:0.002409618,(St_PG5032_C00T009156.1:0.000000005,(St_PG5032_C00T056827.1:0.004825190,St1-St04G148370.1:0.002409038)0.000:0.000000005)0.815:0.000000006)1.000:0.089354525,(sp1102chr11_nlr_92.t1:0.037129952,(sp2271chr11.31344.t1:0.0,sp2271chr11.nlr112.t1:0.0):0.024607456)1.000:0.070657397)0.334:0.020234566)0.950:0.023301195,(sp2271chr11.31337.t1:0.0,sp2271chr11.nlr118.t1:0.0):0.065110810)0.756:0.004999273,((((SMEL4.1_11g024580.1.01:0.040530232,SMEL4.1_11g024440.1.01:0.086478678)0.862:0.016922061,(SMEL4.1_11g023690.1.01:0.032233040,SMEL4.1_11g024540.1.01:0.068404425)0.867:0.012957050)0.843:0.012899485,SMEL4.1_11g024500.1.01:0.049194137)0.998:0.053490932,(St_PG6241_C00T044868.1:0.059328542,(He2-St04G163495.1:0.021714294,(St_PG4017_C00T007818.1:0.0,St_PG4017_C00T070221.1:0.0):0.020248330)0.484:0.010603531)0.995:0.039833018)0.090:0.007422449)0.787:0.011604580)0.516:0.006190178,(sp1102chr11_nlr_90.t1:0.103648082,(((sp2273chr11_g00269.1:0.041491551,((sp1102chr01_nlr_39.t1:0.0,sp2273chr01_g00698.1:0.0):0.000000005,sp2271chr01.nlr556.t1:0.002531441)0.994:0.032146933)0.717:0.003740197,(sp1102chr11_nlr_88.t1:0.049423999,(sp1102chr11_nlr_86.t1:0.000000005,sp2271chr11.nlr123.t1:0.002537499)0.996:0.041040929)0.838:0.014536932)0.863:0.010078442,((sp2271chr06.18326.t1:0.0,sp2271chr06.nlr364.t1:0.0):0.002510464,(sp1102chr06_nlr_88.t1:0.000000005,sp2273chr06_g00249.1:0.002537055)0.786:0.002532352)0.999:0.031525476)0.938:0.017499687)0.876:0.009933978)0.612:0.001667238)0.919:0.017370690,(St_PG5068_C04T000851.1:0.031208507,(St_E4-63_C04T000791.1:0.000000005,St_PG6359_C04T000701.1:0.013096277)0.992:0.041198852)1.000:0.080554521)0.914:0.017562920)0.704:0.015484269,(Capang03g001095:0.000000005,XP_047268013.1:0.005119470)1.000:0.122876966)0.854:0.019521787,Capang05g000620:0.110730530)0.948:0.019799051)0.061:0.012351142)0.892:0.024595758,(((((PHT37344.1:0.028442896,(PHT71560.1:0.007603621,((PHU06004.1:0.002520849,(PHT60785.1:0.000000005,PHT63352.1:0.000000005)0.794:0.002509699)0.823:0.002506752,PHT37098.1:0.002528915)0.000:0.000000005)0.673:0.001062520)0.978:0.024607291,((PHT60373.1:0.007386221,((PHT73874.1:0.0,KAF3676259.1:0.0,KAF3626055.1:0.0,XP_016582092.1:0.0):0.002452011,PHT99227.1:0.000000005)0.741:0.002459961)1.000:0.053452880,(PHT52143.1:0.046690105,(PHU08167.1:0.019952073,((KAF3638116.1:0.0,KAF3641122.1:0.0):0.000000005,XP_016540378.1:0.000000005)0.915:0.007536766)0.881:0.011166055)0.997:0.043378897)0.059:0.007847469)0.997:0.046795388,((((St_PG6246_C00T048447.1:0.042439757,St_PG3023_C00T057265.1:0.010222145)0.735:0.002380750,((((St_PG5003_C00T025422.1:0.002518948,(St_PG6055_C00T055209.1:0.002480824,(St_PG5003_C00T047895.1:0.003328528,(St_PG6216_C00T016245.1:0.0,St1-St08G470320.1:0.0,St1-St08G470325.1:0.0):0.002490087)0.000:0.000000005)0.977:0.017015899)0.781:0.003343480,((XP_049378416.1:0.010186657,((He1-St08G472925.1:0.0,He1-St08G473000.1:0.0):0.005054422,St_PG4036_C00T056957.1:0.000000005)0.000:0.000000005)0.852:0.005062169,((St_PG4017_C00T008069.1:0.000000005,St_PG4017_C00T056800.1:0.000000005)0.977:0.012652890,((St_PG5003_C00T047896.1:0.002197962,(He2-St08G471040.1:0.002510189,(St_PG6163_C00T066166.1:0.0,St_PG6216_C00T048418.1:0.0):0.000000005)0.770:0.003064908)0.982:0.017244820,(St_PG4036_C00T006674.1:0.020192716,St_PG4042_C00T031358.1:0.015815288)0.671:0.004988027)0.426:0.005414607)0.000:0.000000005)0.915:0.005052954)0.000:0.000000005,(St_PG6241_C00T026810.1:0.020428182,(St_PG6241_C00T026812.1:0.008529390,St_PG6241_C00T026812.2:0.003100202)0.937:0.022456660)0.962:0.028893044)0.000:0.000000006,St_PG4060_C00T004199.1:0.022539280)0.814:0.003012336)0.766:0.004602736,(((St_PG5018_C00T016253.2:0.0,St_PG5018_C00T016253.3:0.0,St_PG5018_C00T056316.1:0.0):0.020562329,((((St_PG5032_C00T053452.1:0.005094618,XP_049361347.1:0.005045255)0.886:0.007711625,((C88_C08H1G015770.1:0.0,C88_C08H1G015770.2:0.0):0.006114575,C88_C08H1G015790.1:0.029811503)0.917:0.012704690)0.915:0.009915055,((C88_C08H3G068030.1:0.005838003,St_PG5003_C00T047893.1:0.000000005)0.988:0.020754576,(St_PG5032_C00T029223.1:0.009930618,St_PG6247_C00T072123.1:0.027884766)0.853:0.005237213)0.729:0.002423325)0.000:0.000000005,(St_PG5003_C00T025423.1:0.010000338,(St_PG6216_C00T016246.1:0.0,St1-St08G470330.1:0.0):0.007361921)0.970:0.012407546)0.951:0.007391058)0.575:0.000669632,(XP_027775221.1:0.007157293,((XP_004246080.2:0.0,Sopim_BGV006775_00T024051.1:0.0,Solyc_cer_BGV006865_00T023233.1:0.0,Solyc_cer_BGV007931_00T023202.1:0.0,Solyc_cer_BGV007989_00T023317.1:0.0,Solyc_Brandywine_00T023970.1:0.0,Solyc_EA00371_00T023688.1:0.0,Solyc_EA00990_00T024336.1:0.0,Solyc_Fla8924_00T023656.1:0.0,Solyc_Floradade_00T023137.1:0.0,Sopim_LA2093_00T024719.1:0.0,Solyc_LYC1410_00T023067.1:0.0,Solyc_MM_08T001642.1:0.0,Sopim_PAS014479_00T023312.1:0.0,Solyc_PI169588_00T023098.1:0.0,Solyc_PI303721_00T023027.1:0.0,Sopim_PP_08T001571.1:0.0,Solyc08T001696.1:0.0,Solyc_TS112_08T001647.1:0.0,Solyc_cer_TS118_08T001651.1:0.0,Solyc_TS12_08T001543.1:0.0,Sopim_TS15_08T001626.1:0.0,Sopim_TS156_08T001621.1:0.0,Solyc_TS166_08T001547.1:0.0,Solyc_TS171_08T001680.1:0.0,Solyc_TS185_08T001593.1:0.0,Solyc_TS204_08T001585.1:0.0,Sopim_TS222_08T001596.1:0.0,Solyc_cer_TS238_08T001531.1:0.0,Sopim_TS265_08T001680.1:0.0,Solyc_cer_TS280_08T001542.1:0.0,Solyc_cer_TS281_08T001674.1:0.0,Solyc_TS3_08T001546.1:0.0,Solyc_TS331_08T001705.1:0.0,Solyc_TS331_08T001730.1:0.0,Sopim_TS421_08T001688.1:0.0,Sopim_TS439_08T001588.1:0.0,Solyc_cer_TS545_08T001634.1:0.0,Solyc_TS60_08T001673.1:0.0,Solyc_cer_TS623_08T001577.1:0.0,Solyc_TS629_08T001629.1:0.0,Solyc_TS692_08T001696.1:0.0,Solyc_TS80_08T001583.1:0.0,Solyc_TS9_08T001660.1:0.0,Solyc_cer_TS96_08T001547.1:0.0):0.000000006,(Solyc_cer_TS39_08T001534.1:0.0,Sopim_TS413_08T001648.1:0.0):0.002484232)0.155:0.005175052)0.999:0.043878325)0.283:0.000522158)0.999:0.047783658,(((C88_C01H3G098530.1:0.0,C88_C01H3G098530.2:0.0,He1-St01G117960.1:0.0,He2-St01G116360.1:0.0):0.002492488,(((St_PG6245_C00T062325.1:0.002495140,St_PG5018_C00T041892.1:0.002474673)0.000:0.000000005,(((C88_C01H4G144430.1:0.000000005,St2-St01G116360.1:0.000000005)0.889:0.004957836,(St_E4-63_C01T000328.1:0.000000005,(St_PG6244_C00T063989.1:0.0,St_RH10-15_C00T041950.1:0.0,XP_015164736.1:0.0):0.000000005)0.884:0.004986340)0.760:0.002478167,(St_PG6359_C01T000288.1:0.042358412,XP_049395712.1:0.015778020)0.000:0.000000005)0.939:0.005217811)0.388:0.002600388,(St_PG6216_C00T075064.1:0.002510260,St1-St01G118960.1:0.000000005)0.908:0.004995623)0.000:0.000000006)0.986:0.020915635,((St_PG6241_C00T036173.1:0.029919246,(((St_PG3023_C00T055941.1:0.013942297,St_PG6242_C00T067894.1:0.015856972)0.940:0.009704208,(St_PG3005_C00T062816.1:0.002469649,St_PG4005_C00T006611.1:0.004850201)0.758:0.003068230)0.886:0.006293957,St_PG3003_C00T049137.1:0.007603732)0.727:0.002560244)0.968:0.017280644,((sp2271chr01.2306.t1:0.0,sp2271chr01.nlr561.t1:0.0):0.005587628,(sp1102chr01_nlr_3.t1:0.009886521,sp2273chr01_g00296.1:0.000000005)0.191:0.004247068)1.000:0.106437741)0.373:0.003208306)0.995:0.034076005)0.848:0.011430279)1.000:0.065086372,(XP_019226477.1:0.076919651,(KAF3632332.1:0.045246001,(Capang05g001300:0.002466741,(((PHT67801.1:0.0,KAF3628795.1:0.0):0.002339212,KAF3632333.1:0.002338614)0.950:0.009327564,PHU02562.1:0.007151651)0.408:0.002299887)1.000:0.089161185)1.000:0.108536417)0.170:0.017502769)0.337:0.004452832,(PHT54388.1:0.011440153,(PHT80929.1:0.018387974,PHU17037.1:0.008090520)0.995:0.030002617)1.000:0.132809310)0.751:0.014202959)0.807:0.029851664,((PHT54378.1:0.004552606,((Capang05g000260:0.0,KAF3656703.1:0.0):0.000000005,(KAF3672938.1:0.0,XP_016572099.2:0.0):0.002415320)0.598:0.000302106)0.992:0.042888682,((Capang05g000258:0.0,XP_016574523.1:0.0):0.020472132,PHU16917.1:0.015862296)0.995:0.050919039)1.000:0.091200241)1.000:0.253863124,(((sp2273chr10_g00909.1:0.099309103,(((Sopim_TS413_07T000436.1:0.026353029,((Sopim_PAS014479_00T019610.1:0.0,Sopim_TS156_07T000443.1:0.0,Sopim_TS265_07T000434.1:0.0):0.000000005,((XP_004243044.2:0.0,Sopim_BGV006775_00T020292.1:0.0,Solyc_cer_BGV007989_00T019675.1:0.0,Solyc_Brandywine_00T020173.1:0.0,Solyc_EA00371_00T019937.1:0.0,Solyc_EA00990_00T020378.1:0.0,Solyc_Fla8924_00T019873.1:0.0,Solyc_TS12_07T000444.1:0.0,Solyc_TS166_07T000451.1:0.0,Solyc_TS171_07T000435.1:0.0,Solyc_TS185_07T000449.1:0.0,Solyc_TS204_07T000458.1:0.0,Sopim_TS222_07T000453.1:0.0,Solyc_cer_TS238_07T000453.1:0.0,Solyc_cer_TS280_07T000452.1:0.0,Solyc_cer_TS281_07T000446.1:0.0,Sopim_TS439_07T000450.1:0.0,Solyc_TS60_07T000444.1:0.0,Solyc_cer_TS623_07T000453.1:0.0,Solyc_TS692_07T000443.1:0.0,Solyc_TS9_07T000448.1:0.0):0.000000005,((Sopim_LA2093_00T020823.1:0.0,Sopim_TS15_07T000437.1:0.0,Sopim_TS421_07T000445.1:0.0):0.006993840,(Solyc_cer_BGV006865_00T019559.1:0.0,Solyc_TS80_07T000447.1:0.0):0.002391708)0.000:0.000000005)0.908:0.002386580)0.939:0.000000006)1.000:0.041374727,(St_PG6242_C00T065044.1:0.011422316,((He2-St07G129080.1:0.0,St_PG6055_C00T035510.1:0.0):0.002347703,(((((((St_PG5032_C00T044384.1:0.002347933,(St_PG4036_C00T071395.1:0.007076499,(XP_049365726.1:0.009486549,St_PG5032_C00T005182.1:0.040326366)0.000:0.000000005)0.000:0.000000005)0.000:0.000000005,XP_049414791.1:0.009443792)0.858:0.002346950,((St1-St07G127160.1:0.0,St2-St07G127960.1:0.0):0.007084504,St_PG6247_C00T068770.1:0.009439587)0.000:0.000000005)0.000:0.000000006,St_PG4017_C00T027659.1:0.007057662)0.000:0.000000006,(St_PG4017_C00T055737.1:0.004687379,((St_PG4060_C00T014293.1:0.020692191,(St_PG3023_C00T026224.1:0.0,St_PG3023_C00T040503.1:0.0):0.009467138)0.723:0.002297660,He1-St07G129080.1:0.010397269)0.743:0.002347903)0.787:0.002375642)0.477:0.004695803,(((((St_PG4041_C00T015492.1:0.002331728,St_PG4041_C00T053947.1:0.000000005)0.937:0.007028453,(St_PG5068_C00T061531.1:0.004719435,(St_PG6029_C00T069506.1:0.0,St_PG6244_C00T053471.1:0.0,St_PG6245_C00T041421.1:0.0,XP_006366838.1:0.0):0.000000006)0.785:0.002345148)0.491:0.003047391,C88_C07H1G005010.1:0.058659624)0.000:0.000000005,(St_PG6055_C00T054444.1:0.0,St_PG6359_C07T000480.1:0.0):0.002509443)0.901:0.004007642,St_PG6163_C00T055075.1:0.014208286)0.000:0.000000005)0.858:0.002385204,(St_PG5003_C00T077311.1:0.004694434,St_PG5003_C00T018834.1:0.000000005)0.000:0.000000005)0.000:0.000000005)0.579:0.000338140)0.134:0.004168864)0.999:0.083241568,(XP_019256355.1:0.037173726,((XP_009617046.1:0.0,XP_033515389.1:0.0):0.000000005,((Nitab4.5_0001875g0010.1:0.0,mRNA_59585_cds:0.0,mRNA_59586_cds:0.0,mRNA_59587_cds:0.0):0.002309431,XP_033515390.1:0.000000005)0.000:0.000000005)0.981:0.030041408)1.000:0.091978100)0.095:0.016982362)0.985:0.071123271,((((Capang03g001841:0.056900648,PHT53410.1:0.018612265)0.998:0.053323927,(((sp1102chr07_nlr_2.t1:0.0,sp1102chr07.21246.t1:0.0,sp2273chr07_g00485.1:0.0,SaSP2275_utg174_g18352.1:0.0):0.016154957,(sp2271chr07.21325.t1:0.0,sp2271chr07.nlr360.t1:0.0):0.012388910)0.999:0.044877486,((St_PG4017_C00T027658.1:0.002564421,(St_PG5076_C00T026216.1:0.005132572,((St_PG6245_C00T013494.1:0.005163792,((St_PG6244_C00T053472.1:0.0,St_PG6245_C00T041422.1:0.0,XP_006366837.1:0.0):0.005166546,(St_PG5068_C00T061530.1:0.002577443,((C88_C07H1G005020.1:0.0,St_E4-63_C07T000531.1:0.0,St_E86-69_C07T000495.1:0.0,St_PG6055_C00T054445.1:0.0,St_PG6148_C00T017097.1:0.0,St_PG6169_C00T008638.1:0.0,St_PG6169_C00T063202.1:0.0,St_PG6359_C07T000481.1:0.0):0.002569720,(St_PG6029_C00T069372.1:0.005144053,(St_PG4041_C00T015491.1:0.0,St_PG4041_C00T053948.1:0.0):0.002571136)0.000:0.000000005)0.789:0.002570702)0.773:0.002572390)0.875:0.005155144)0.935:0.007719298,(St_A6-26_C07T000497.1:0.007714669,(St_PG4049_C00T065517.1:0.010207896,(St_PG5032_C00T005183.1:0.007711666,(St_PG4036_C00T071394.1:0.010296113,((St1-St07G127200.1:0.0,St2-St07G128000.1:0.0):0.000000005,(St_PG6243_C00T061099.1:0.002562777,((St_PG4042_C00T011688.1:0.0,St_PG4042_C00T058418.1:0.0,St_PG6247_C00T068771.1:0.0):0.002572210,St_PG3022_C00T060376.1:0.002565834)0.000:0.000000006)0.000:0.000000005)0.527:0.000000005)0.000:0.000000005)0.878:0.005177968)0.886:0.005052731)0.000:0.000000005)0.000:0.000000005)0.000:0.000000005)0.891:0.007756041,(((St_PG1011_C00T047762.1:0.010602409,((St_PG6241_C00T001615.1:0.002513364,St_PG6241_C00T052352.1:0.000000005)0.972:0.014625906,(St_PG1013_C00T000534.1:0.0,St_PG1013_C00T047017.1:0.0):0.004879299)0.426:0.003177650)0.989:0.021847098,(St_PG3003_C00T035873.1:0.013105854,(St_PG6242_C00T065045.1:0.010274284,St_PG4060_C00T058609.1:0.007755250)0.000:0.000000005)0.000:0.000000006)0.639:0.002707692,(St_PG3023_C00T026225.1:0.0,St_PG3023_C00T040504.1:0.0):0.000000005)0.881:0.008035394)1.000:0.053048967)0.857:0.014011479)0.993:0.062135395,((PHU06615.1:0.005548098,(PHT49249.1:0.005398085,((PHT71981.1:0.0,KAF3641306.1:0.0):0.000000005,KAF3653259.1:0.002622764)0.936:0.007559636)0.000:0.000000005)1.000:0.170084711,((Ppr-t_73286:0.0,Ppr-t_73287:0.0,Ppr-t_73288:0.0,Ppr-t_73289:0.0):0.058585250,((((St_PG4042_C00T052148.1:0.002295304,(St_PG4041_C00T009600.1:0.006900448,St_PG4041_C00T056415.1:0.002296385)0.882:0.004581411)0.882:0.004622208,(((St_PG3005_C00T025476.1:0.004611245,St_PG3005_C00T050057.1:0.000000005)0.909:0.002292551,((St_PG1011_C00T044580.1:0.013909749,(St_PG3003_C00T021215.1:0.0,St_PG3003_C00T031431.1:0.0):0.002254592)0.781:0.002327761,(St_PG1008_C00T049861.1:0.004584695,St_PG1013_C00T038567.1:0.004612177)0.880:0.004595167)0.000:0.000000005)0.000:0.000000005,(St_PG4005_C00T004201.1:0.0,St_PG4005_C00T029603.1:0.0):0.006899815)0.756:0.002265399)0.794:0.003951824,(((St_PG4049_C00T015195.1:0.002279952,St_PG4049_C00T059200.1:0.000000005)0.772:0.002276553,XP_049365232.1:0.019477816)0.772:0.002326713,((St_PG4032_C00T026199.1:0.006902492,(St_PG3023_C00T000506.1:0.002284114,St_PG3023_C00T037155.1:0.004586748)0.902:0.004594555)0.753:0.002294596,(St_PG5068_C00T038117.1:0.006909958,((((St_PG6246_C00T016167.1:0.004588579,(St_PG6002_C00T052584.1:0.000000005,St_PG5018_C00T014215.1:0.009223837)0.850:0.002294143)0.000:0.000000005,St_PG5018_C00T037121.1:0.000000005)0.861:0.002293455,((St_PG6055_C00T058693.1:0.0,St_PG6216_C00T054708.1:0.0):0.000000005,((St_PG5068_C06T002152.1:0.000000005,(St_PG5003_C00T015918.1:0.000000005,St_PG5003_C00T044181.1:0.000000005)0.988:0.011596315)0.902:0.004590792,((St_A6-26_C06T002138.1:0.0,St_PG6055_C00T012618.1:0.0,St_PG6245_C00T064156.1:0.0,St_PG6247_C00T051058.1:0.0,St_PG6359_C06T002037.1:0.0):0.000000005,St_PG6244_C00T041066.1:0.000000005)0.962:0.011601425)0.000:0.000000005)0.915:0.002295526)0.000:0.000000005,(C88_C06H1G021980.1:0.0,C88_C06H2G054950.1:0.0,St_PG6216_C00T014767.1:0.0,St_PG6216_C00T023562.1:0.0,St_PG6216_C00T029342.1:0.0,St_PG6244_C00T007283.1:0.0,St_PG6246_C00T052668.1:0.0):0.002295041)0.873:0.004604933)0.918:0.006922161)0.608:0.002266331)0.859:0.005273633)1.000:0.079034971,(((XP_015080229.1:0.0,XP_015080230.1:0.0,XP_015080231.1:0.0,XP_015080232.1:0.0,XP_015080233.1:0.0):0.007416912,((XP_010322858.1:0.0,Sopim_BGV006775_00T018381.1:0.0,Solyc_cer_BGV006865_00T017795.1:0.0,Solyc_cer_BGV007931_00T017696.1:0.0,Solyc_cer_BGV007989_00T017817.1:0.0,Solyc_Brandywine_00T018269.1:0.0,Solyc_EA00371_00T018071.1:0.0,Solyc_EA00990_00T018557.1:0.0,Solyc_Fla8924_00T017989.1:0.0,Solyc_Floradade_00T017629.1:0.0,Sopim_LA2093_00T018985.1:0.0,Solyc_LYC1410_00T017555.1:0.0,Solyc_MM_06T001473.1:0.0,Sopim_PAS014479_00T017817.1:0.0,Solyc_PI169588_00T017594.1:0.0,Solyc_PI303721_00T017557.1:0.0,Sopim_PP_06T001374.1:0.0,PRAM_67540.1.p1:0.0,Solyc_TS112_06T001493.1:0.0,Solyc_cer_TS118_06T001474.1:0.0,Solyc_TS12_06T001391.1:0.0,Sopim_TS15_06T001483.1:0.0,Sopim_TS156_06T001478.1:0.0,Solyc_TS166_06T001415.1:0.0,Solyc_TS171_06T001465.1:0.0,Solyc_TS185_06T001389.1:0.0,Solyc_TS204_06T001444.1:0.0,Sopim_TS222_06T001466.1:0.0,Solyc_cer_TS238_06T001386.1:0.0,Sopim_TS265_06T002082.1:0.0,Solyc_cer_TS280_06T001419.1:0.0,Solyc_cer_TS281_06T001491.1:0.0,Solyc_TS3_06T001383.1:0.0,Solyc_TS331_06T001435.1:0.0,Solyc_cer_TS39_06T001387.1:0.0,Sopim_TS413_06T001689.1:0.0,Sopim_TS421_06T001464.1:0.0,Sopim_TS439_06T001424.1:0.0,Solyc_cer_TS545_06T001418.1:0.0,Solyc_TS60_06T001512.1:0.0,Solyc_cer_TS623_06T001413.1:0.0,Solyc_TS629_06T001464.1:0.0,Solyc_TS692_06T001421.1:0.0,Solyc_TS80_06T001376.1:0.0,Solyc_TS80_06T001376.2:0.0,Solyc_TS9_06T001469.1:0.0,Solyc_cer_TS96_06T001422.1:0.0):0.000000005,Solyc_TS117_06T001416.1:0.002531203)0.908:0.008459771)0.998:0.030615490,((St_PG1008_C00T025726.1:0.007676485,((St_PG4042_C00T052151.1:0.000000005,(St_PG5032_C00T015254.1:0.000000005,(((C88_C06H1G021540.1:0.0,C88_C06H1G021540.2:0.0,C88_C06H3G088460.1:0.0,C88_C06H3G088460.2:0.0,C88_C06H4G120270.1:0.0,C88_C06H4G120270.2:0.0,He1-St06G478680.1:0.0,St_PG6055_C00T058694.1:0.0,St_PG6216_C00T054707.1:0.0,St_RH_C06T002112.1:0.0,St1-St06G486040.1:0.0):0.005093259,((St_A6-26_C06T002135.1:0.0,C88_C06H1G021950.1:0.0,C88_C06H1G021950.2:0.0,C88_C06H1G021950.3:0.0,C88_C06H1G021950.4:0.0,C88_C06H1G021950.5:0.0,C88_C06H2G054920.1:0.0,St_PG6055_C00T012621.1:0.0,St_PG6090_C00T011588.1:0.0,St_PG6148_C00T057424.1:0.0,St_PG6163_C00T039859.1:0.0,St_PG6169_C00T012820.1:0.0,St_PG6169_C00T036186.1:0.0,St_PG6216_C00T004982.1:0.0,St_PG6216_C00T014764.1:0.0,St_PG6216_C00T029339.1:0.0,St_PG6225_C00T054103.1:0.0,St_PG6244_C00T007280.1:0.0,St_PG6244_C00T041063.1:0.0,St_PG6245_C00T064159.1:0.0,St_PG6246_C00T052671.1:0.0,St_PG6247_C00T051061.1:0.0,St_PG6359_C06T002034.1:0.0,St2-St06G462040.1:0.0):0.000000005,((St_E4-63_C06T002328.1:0.0,St_PG6163_C00T006897.1:0.0,XP_015168923.1:0.0):0.002544757,St_PG5062_C00T044955.1:0.002543676)0.000:0.000000005)0.000:0.000000005)0.965:0.007687844,St_PG4042_C00T002808.1:0.002567212)0.000:0.000000005)0.908:0.002546224)0.782:0.002545390,St_PG5032_C00T066427.1:0.002560437)0.977:0.010246302)0.000:0.000000005,(((St_PG3005_C00T050060.1:0.002576421,(St_PG3005_C00T025479.1:0.002580880,(St_PG4005_C00T004197.1:0.0,St_PG4005_C00T029607.1:0.0):0.000000005)0.775:0.002577881)0.896:0.005165285,(St_PG4060_C00T020129.1:0.002575764,St_PG4060_C00T061082.1:0.005157966)0.791:0.002564914)0.430:0.002581275,St_PG6242_C00T054797.1:0.015536542)0.000:0.000000005)0.729:0.002753638)0.932:0.017175303)0.883:0.015983860)0.999:0.091893371)0.911:0.026859673)0.954:0.032387537,((XP_019237639.1:0.088850629,((XP_009764018.1:0.0,XP_009764019.1:0.0,XP_009764020.1:0.0,XP_016482798.1:0.0,XP_016482799.1:0.0,XP_016482800.1:0.0,mRNA_49647_cds:0.0,mRNA_49648_cds:0.0,mRNA_49649_cds:0.0,mRNA_49650_cds:0.0,mRNA_49651_cds:0.0,mRNA_49652_cds:0.0,mRNA_49653_cds:0.0,mRNA_49654_cds:0.0):0.022216519,((XP_033508094.1:0.0,XP_033508095.1:0.0):0.015528549,(XP_016483410.1:0.0,mRNA_19651_cds:0.0,mRNA_19653_cds:0.0,mRNA_19654_cds:0.0,mRNA_19655_cds:0.0):0.012632129)0.925:0.017426029)0.995:0.041918979)0.926:0.021744386,((((XP_009794525.1:0.0,XP_009794533.1:0.0,XP_009794540.1:0.0,XP_009794546.1:0.0,XP_009794554.1:0.0,XP_009794561.1:0.0,Nitab4.5_0003017g0020.1:0.0):0.002390690,(mRNA_3931_cds:0.0,mRNA_3932_cds:0.0,mRNA_3933_cds:0.0):0.000000005)0.991:0.040065856,((XP_009591230.1:0.0,XP_018623641.1:0.0,XP_033509883.1:0.0,XP_033509884.1:0.0,XP_033509885.1:0.0,XP_033509886.1:0.0):0.002475139,(XP_016498801.1:0.0,Nitab4.5_0000053g0220.1:0.0):0.000000005)0.725:0.004203109)1.000:0.248787843,((((XP_009597654.1:0.0,XP_009597655.1:0.0):0.000000005,(XP_016513504.1:0.0,XP_016513505.1:0.0,XP_016513507.1:0.0,Nitab4.5_0000366g0120.1:0.0,mRNA_107812_cds:0.0,mRNA_107813_cds:0.0,mRNA_107814_cds:0.0):0.002550795)0.908:0.008179165,((XP_019255789.1:0.0,XP_019255791.1:0.0,XP_019255792.1:0.0):0.000000005,((XP_009786258.1:0.0,XP_009786259.1:0.0,XP_009786260.1:0.0,XP_009786261.1:0.0,XP_009786262.1:0.0,XP_009786263.1:0.0,XP_009786264.1:0.0,XP_016494496.1:0.0,Nitab4.5_0002365g0050.1:0.0):0.015534136,(Niben261Chr18g0342001.1:0.0,Nbe.v1.s00100g28240:0.0):0.036703136)0.867:0.005512398)0.635:0.004721378)1.000:0.076821008,((Niben261Chr18g0348006.1:0.0,Nbe.v1.s00100g28060:0.0):0.062669914,XP_019256382.1:0.042271947)0.993:0.066669492)0.950:0.027825874)0.790:0.007618102)0.479:0.013281976)0.991:0.073038151)0.999:0.143224927,(((Nitab4.5_0004290g0010.1:0.048343150,((Niben261Chr05g0922010.1:0.0,Nbe.v1.s00140g27400:0.0):0.035430974,Nitab4.5_0008778g0010.1:0.023009170)0.508:0.010981295)0.952:0.026617302,(((Smechr0101991.1:0.062213407,((((((St_PG4032_C00T017843.1:0.005072595,St_PG4032_C00T041257.1:0.007649738)0.939:0.007598958,St_PG4036_C00T066311.1:0.000000005)0.000:0.000000005,(((St_PG4017_C00T001387.1:0.0,St_PG4017_C00T048071.1:0.0):0.006038384,St_PG5018_C00T003161.1:0.002536154)0.000:0.000000005,(((St_PG5076_C00T071811.1:0.005141424,XP_049412529.1:0.005111241)0.770:0.002524720,(St_PG5032_C00T068434.1:0.002552571,((((((St_PG3005_C00T024320.1:0.0,St_PG3005_C00T046100.1:0.0):0.002546324,(St_PG3003_C00T046313.1:0.010211242,St_PG4005_C00T011693.1:0.002538135)0.000:0.000000005)0.000:0.000000005,St_PG6242_C00T044910.1:0.005080230)0.397:0.002537851,St_PG5032_C00T010384.1:0.000000005)0.833:0.002537541,(St_PG4041_C00T048156.1:0.010230263,(((St_PG5068_C00T048088.1:0.002580465,St_PG5068_C01T002359.1:0.002557925)0.816:0.002552994,(St_PG5062_C00T000359.1:0.005095081,St_PG6055_C00T060279.1:0.002650680)0.000:0.000000005)0.865:0.002539815,(C88_C01H1G024600.1:0.0,He2-St01G645080.1:0.0,St_PG6244_C00T003589.1:0.0,St_PG6246_C00T024498.1:0.0,St_PG6246_C00T061153.1:0.0,St1-St01G709880.1:0.0,XP_006345448.1:0.0):0.002535483)0.000:0.000000005)0.000:0.000000005)0.000:0.000000005,((C88_C01H3G119020.1:0.0,He1-St01G594240.1:0.0):0.002548563,(C88_C01H4G165850.1:0.0,St2-St01G631680.1:0.0):0.000000005)0.846:0.002535070)0.000:0.000000005)0.000:0.000000005)0.000:0.000000005,(St_PG4049_C00T052017.1:0.010199724,St_PG4042_C00T067919.1:0.011652816)0.000:0.000000005)0.000:0.000000005)0.902:0.000000005)0.000:0.000000005,(XP_049368750.1:0.002553655,(XP_004231117.1:0.0,Solyc_cer_BGV006865_00T002382.1:0.0,Sopim_TS15_01T002754.1:0.0):0.022949536)0.772:0.002819539)0.773:0.002695264,St_PG0009_C00T021470.1:0.010036083)0.427:0.002553628,((St_PG1013_C00T034311.1:0.013628445,(St_PG6241_C00T000017.1:0.007641738,(St_PG1011_C00T004544.1:0.0,St_PG1011_C00T033241.1:0.0):0.010139783)0.000:0.000000005)0.746:0.002759541,St_PG3023_C00T044369.1:0.063455292)0.851:0.005566372)0.970:0.021922216)0.155:0.007391222,(((sp1102chr01_nlr_19.t1:0.0,sp1102chr01.1287.t1:0.0,sp2273chr01_g01730.1:0.0):0.000000005,(sp2271chr01.1247.t1:0.0,sp2271chr01.nlr553.t1:0.0):0.002489820)0.991:0.021927077,Ppr-t_10908:0.057206321)0.753:0.004435029)0.802:0.012133440,(Capang01g002279:0.002500280,XP_047253397.1:0.002667149)1.000:0.043905924)0.841:0.012964881)1.000:0.163410591,(((sp1102chr01_nlr_22.t1:0.000000005,sp2271chr01.nlr542.t1:0.000000005)1.000:0.119072392,((XP_009589795.1:0.010997033,(XP_009764269.1:0.0,XP_016479505.1:0.0,Nitab4.5_0003553g0090.1:0.0,mRNA_128651_cds:0.0,Rpa1:0.0):0.012834393)0.994:0.089175609,Nitab4.5_0001818g0040.1:0.277580207)0.735:0.038082375)0.331:0.034402225,(St_PG3003_C00T045015.1:0.078978506,sp2271chr01.nlr537.t1:0.078103374)1.000:0.148818030)1.000:0.236306764)0.795:0.063436948)0.615:0.078480924)0.999:0.166568163)0.693:0.039388205)0.748:0.066175975)0.804:0.040774352)0.990:0.155459341)0.999:0.168580591,((((((St_PG5068_C10T002531.1:0.0,St_PG6029_C00T073575.1:0.0):0.018794876,(St_PG6242_C00T010098.1:0.000000005,St_PG6242_C00T052281.1:0.002551995)0.965:0.017876937)1.000:0.063472508,(St_PG6029_C00T032768.1:0.043548613,((XP_049342610.1:0.080237620,(C88_C10H4G112980.1:0.018788015,(St_PG3022_C00T039925.1:0.007806859,(St_PG4042_C00T021280.1:0.0,St_PG4042_C00T047752.1:0.0):0.000000005)0.999:0.038001659)0.969:0.020204812)0.931:0.013697989,(((St_PG5032_C00T003900.2:0.002585485,St_PG5032_C00T074869.1:0.005152663)0.995:0.045746934,St_PG5003_C00T008768.1:0.116956612)0.396:0.015466051,((C88_C10H1G026350.1:0.0,C88_C10H3G084280.1:0.0,St_PG6247_C00T055711.1:0.0):0.050884686,((St_PG3005_C00T060919.1:0.0,St_PG3023_C00T052069.1:0.0,St_PG4041_C00T015564.1:0.0):0.039916025,(St_PG4036_C00T078461.1:0.047698226,(St_PG4017_C00T001085.1:0.0,St_PG4017_C00T068683.1:0.0):0.054046240)0.286:0.008324252)0.927:0.017539574)0.725:0.003354685)0.979:0.020069920)0.061:0.003363063)0.815:0.009561173)0.995:0.064176697,((sp1102chr10_nlr_27.t1:0.0,sp1102chr10.28515.t1:0.0):0.154013122,(sp2271chr10.28637.t1:0.0,sp2271chr10.nlr219.t1:0.0):0.134274074)0.989:0.069729316)1.000:0.317724066,((((PHU05951.1:0.015112263,Capang10g002025:0.077606692)0.980:0.033958361,(PHT64340.1:0.002454675,XP_047253384.1:0.000000005)0.981:0.020524476)0.141:0.012812595,PHT37147.1:0.020838921)1.000:0.218703105,((sp1102chr10_nlr_26.t1:0.018518548,sp2271chr10.nlr220.t1:0.007087025)0.999:0.102952967,(St_PG5068_C10T002525.1:0.056005038,((St_PG3005_C00T018141.1:0.000000005,St_PG4005_C00T057460.1:0.002453592)1.000:0.059403158,((XP_049397403.1:0.009527983,(St_PG4036_C00T078451.1:0.063948336,(St_PG5003_C00T008778.1:0.025109071,XP_049342616.1:0.017497638)1.000:0.067679525)0.792:0.016838387)0.976:0.025698980,((St_PG5003_C00T008785.1:0.113012523,(St_PG3022_C00T009067.1:0.008361583,(St_PG6029_C00T021448.1:0.0,St_PG6029_C00T035066.1:0.0,St_PG6029_C00T035691.1:0.0,St_PG6029_C00T035863.1:0.0,St_PG6029_C00T073582.1:0.0):0.004255247)0.999:0.043332552)0.992:0.039164749,(St_PG3022_C00T009058.1:0.064403611,(St_PG5068_C10T002539.1:0.002561872,St_PG6029_C00T073567.1:0.012874841)0.871:0.007367935)0.976:0.029439227)0.299:0.013665805)0.912:0.017500812)0.336:0.008088757)1.000:0.090888558)1.000:0.206537089)0.996:0.185068250)0.953:0.096180165,NtTPN1:0.455192780)0.401:0.058144102)0.821:0.036549657)0.686:0.059583956)0.969:0.141920677)0.998:0.249200723)0.992:0.164044049,(XP_009758242.1:0.0,XP_009758243.1:0.0,XP_016441299.1:0.0,XP_016441300.1:0.0):0.186990249)0.490:0.038095341)0.987:0.076086816,((XP_019259614.1:0.083755520,Nitab4.5_0003151g0050.1:0.246954423)0.991:0.062631380,(XP_018628287.1:0.112106684,((XP_009614998.1:0.0,XP_009614999.1:0.0):0.083910564,(((XP_016449039.1:0.000000005,Nitab4.5_0001881g0080.1:0.000000005)1.000:0.171395854,(Nitab4.5_0010841g0010.1:0.091586568,(((XP_009788554.1:0.0,XP_009788555.1:0.0):0.000000005,(Nitab4.5_0007518g0020.1:0.0,mRNA_131022_cds:0.0):0.002517074)0.998:0.059180247,(((XP_018624152.1:0.0,XP_018624154.1:0.0,XP_033510329.1:0.0,XP_033510330.1:0.0,XP_033510331.1:0.0,XP_033510332.1:0.0):0.000000005,(XP_016442328.1:0.0,XP_016442329.1:0.0,XP_016442330.1:0.0,XP_016442331.1:0.0,XP_016442332.1:0.0):0.002559484)0.998:0.056374097,(XP_019234745.1:0.0,XP_019234751.1:0.0,XP_019234759.1:0.0):0.076535200)0.799:0.009416965)0.983:0.040739092)0.738:0.028276573)0.978:0.038320555,(((XP_009782023.1:0.0,Nitab4.5_0021935g0010.1:0.0):0.068486895,(XP_009796562.1:0.0,XP_009796564.1:0.0,Nitab4.5_0010653g0010.1:0.0):0.074589921)0.993:0.058559173,((XP_016463400.1:0.013092402,((XP_009768632.1:0.0,XP_009768633.1:0.0,XP_009768634.1:0.0,XP_009768635.1:0.0):0.002570696,(Nitab4.5_0003288g0060.1:0.0,mRNA_20748_cds:0.0):0.000000005)0.986:0.026329688)1.000:0.082028133,((Nitab4.5_0007752g0010.1:0.011922944,(Nitab4.5_0000326g0360.1:0.000000005,Nitab4.5_0001740g0100.1:0.007924331)0.787:0.009876062)0.964:0.028113983,((XP_018622872.1:0.0,mRNA_83514_cds:0.0,mRNA_83515_cds:0.0,mRNA_83516_cds:0.0,mRNA_83517_cds:0.0):0.048557176,((Niben261Chr15g1491009.1:0.0,Nbe.v1.s00070g43220:0.0):0.062772850,Niben261Chr07g0704015.1:0.129207752)0.785:0.023311661)0.814:0.016701653)0.997:0.050113580)0.405:0.023783667)0.909:0.022434288)0.837:0.014145088)0.906:0.023751210)0.270:0.021610449)0.811:0.031497584)0.971:0.036571264)0.795:0.013999984)0.426:0.006168893,(St_PG6169_C00T004028.1:0.158820809,St_PG4060_C00T069739.1:0.181625867)0.879:0.020384226)0.939:0.025364465,((PHT56847.1:0.007141004,(PHU27292.1:0.000000006,(PHT91451.1:0.000000005,(KAF3624905.1:0.0,KAF3640092.1:0.0,XP_016560912.2:0.0,XP_047263282.1:0.0,XP_047263283.1:0.0,XP_047263284.1:0.0,XP_047263285.1:0.0,XP_047263286.1:0.0,XP_047263287.1:0.0):0.000000005)0.882:0.005289420)0.792:0.006273746)1.000:0.166002293,((((PHU13487.1:0.040919053,(PHT44385.1:0.007573304,(XP_047258567.1:0.0,XP_047258569.1:0.0):0.010417940)0.935:0.016176682)1.000:0.076701098,((PHT44582.1:0.015482571,((PHT77859.1:0.005319385,XP_016575987.2:0.000000005)0.964:0.007695923,(PHU13571.1:0.010328039,KAF3634241.1:0.010305642)0.000:0.000000005)0.000:0.000000006)0.999:0.050633666,(KAF3618679.1:0.095390637,(KAF3658255.1:0.041417938,XP_047270277.1:0.026687725)1.000:0.203743356)0.772:0.009681309)0.938:0.019579909)0.949:0.018914834,(((PHT44808.1:0.016104014,(((KAF3625092.1:0.0,XP_047270590.1:0.0,XP_047270591.1:0.0,XP_047270592.1:0.0,XP_047270593.1:0.0,XP_047270594.1:0.0,XP_047270595.1:0.0):0.000000005,KAF3626479.1:0.002608797)0.991:0.018677593,PHU13677.1:0.010526763)0.168:0.002418327)0.998:0.052590244,(PHT28229.1:0.020143823,KAF3682649.1:0.039817625)0.994:0.042924908)0.999:0.080536812,((PHU13488.1:0.018797664,(Capang06g002779:0.008411905,((PHT44556.1:0.034432889,XP_047259732.1:0.000000005)0.841:0.005107094,(PHT77812.1:0.000000005,XP_047258570.1:0.018595017)0.207:0.007744783)0.825:0.004478955)0.115:0.002627615)1.000:0.086206209,((PHT61720.1:0.000000005,XP_047259001.1:0.002621891)1.000:0.098176226,((PHT77766.1:0.000000005,(PHU13431.1:0.007791456,PHT44449.1:0.002586239)0.000:0.000000006)1.000:0.058624850,(PHT44644.1:0.039412768,(PHT77882.1:0.013182781,PHT44589.1:0.010841037)0.996:0.039405489)0.941:0.020820461)0.936:0.023008751)0.934:0.025267986)0.822:0.014725301)0.826:0.014232273)1.000:0.065550355,(((((((PHU13391.1:0.168058614,((PHU13436.1:0.009504652,KAF3652915.1:0.024220129)1.000:0.072971096,((PHU13566.1:0.002570618,(KAF3660794.1:0.0,XP_016575980.2:0.0,XP_047269427.1:0.0,XP_047269428.1:0.0):0.000000005)0.989:0.037424249,(PHU13583.1:0.012776793,(PHT77848.1:0.004807416,(PHT44592.1:0.002556271,PHU13582.1:0.000000005)0.959:0.016167493)0.878:0.017863269)0.194:0.018665034)0.990:0.045815195)0.854:0.011566346)0.868:0.012258346,(PHT44800.1:0.002858183,(XP_047270596.1:0.010115478,PHU13684.1:0.010059600)0.000:0.000000005)1.000:0.071894978)0.674:0.014030534,PHT44622.1:0.081683791)0.516:0.011533063,(((PHT29029.1:0.021023922,(KAF3664770.1:0.002570696,(XP_047269316.1:0.000000005,(PHT63268.1:0.000000005,(PHU13327.1:0.0,KAF3664981.1:0.0):0.000000005)0.957:0.010363922)0.917:0.010382422)0.856:0.005330106)1.000:0.088308429,(((PHT44573.1:0.0,PHU13509.1:0.0):0.000000005,(PHT77664.1:0.000000005,(KAF3623295.1:0.000000006,(XP_016576182.2:0.0,XP_016576183.2:0.0,XP_016576184.2:0.0,XP_047269361.1:0.0,XP_047269362.1:0.0):0.000000005)0.000:0.000000005)0.837:0.002521309)1.000:0.083418923,(PHT29023.1:0.010658494,(PHT77691.1:0.000000005,(PHU13518.1:0.000000005,(KAF3668015.1:0.0,XP_047258970.1:0.0,XP_047258971.1:0.0,XP_047258972.1:0.0):0.000000005)0.000:0.000000005)0.983:0.024073773)0.998:0.056179307)0.157:0.005224066)0.809:0.019224752,(((PHT34824.1:0.005190145,(PHT28418.1:0.005841401,(XP_047269360.1:0.000000005,(PHU13376.1:0.002614417,PHT77729.1:0.002613547)0.000:0.000000005)0.881:0.000000005)0.857:0.005291696)1.000:0.085169529,(PHT44604.1:0.002517807,((PHT63569.1:0.0,KAF3618117.1:0.0,XP_016556021.1:0.0,XP_047269405.1:0.0,XP_047269406.1:0.0,XP_047269407.1:0.0,XP_047269408.1:0.0):0.000000005,(KAF3620570.1:0.002517778,PHT97373.1:0.002714114)0.734:0.000000010)0.400:0.000000006)1.000:0.058842710)0.011:0.010687417,((PHU13393.1:0.002611509,(PHT77641.1:0.005256941,KAF3616913.1:0.005259731)0.760:0.002648043)1.000:0.060076871,(PHT77649.1:0.005862469,(KAF3676674.1:0.005228866,(KAF3631805.1:0.0,XP_047269318.1:0.0):0.005133049)0.000:0.000000005)1.000:0.075034764)0.802:0.011993499)0.760:0.008778257)0.225:0.014467763)0.344:0.004327769,(KAF3639127.1:0.117212523,(KAF3636787.1:0.000664899,(PHU13486.1:0.002638187,(KAF3618726.1:0.0,XP_047259522.1:0.0,XP_047259523.1:0.0,XP_047259524.1:0.0):0.020950948)0.759:0.004512629)1.000:0.087572147)0.949:0.022795824)0.534:0.008571994,((PHT44456.1:0.072331211,PHU13395.1:0.082973031)0.038:0.010666702,(XP_016556034.2:0.086744130,((KAF3669771.1:0.0,XP_047259000.1:0.0):0.107973531,PHT97069.1:0.084520203)0.093:0.005102870)0.291:0.004005597)0.229:0.004880114)0.832:0.006011332,(((((PHT29021.1:0.005045588,KAF3623065.1:0.027663548)1.000:0.073769088,((PHT44502.1:0.046071476,(PHT77821.1:0.000000005,XP_047258792.1:0.002549529)0.926:0.015797993)1.000:0.072742213,((PHU13359.1:0.039266411,(PHT44447.1:0.010407708,(PHU13433.1:0.013144312,KAF3659092.1:0.010420616)0.000:0.000000005)0.989:0.028366014)0.983:0.027631102,(PHU13430.1:0.068901244,PHU13453.1:0.058173536)0.986:0.040492880)0.903:0.014430980)0.684:0.002858723)0.768:0.003214055,(XP_047260024.1:0.095962431,(XP_047269426.1:0.100776718,((PHU13363.1:0.007990226,(KAF3628188.1:0.0,KAF3651740.1:0.0):0.002670960)0.749:0.002725095,(PHT28426.1:0.010130927,PHT44496.1:0.004763278)0.407:0.003709196)0.998:0.055726659)0.941:0.029129312)0.925:0.017298149)0.706:0.007068537,(PHU13378.1:0.118135550,((((PHT77647.1:0.0,KAF3631806.1:0.0,KAF3676675.1:0.0):0.010824125,(KAF3659093.1:0.000000005,XP_047269376.1:0.000000005)1.000:0.051878678)0.702:0.002879847,PHT44485.1:0.019910977)0.511:0.002931642,PHU13397.1:0.006970872)0.997:0.052665047)0.955:0.030914543)0.797:0.009022723,((XP_047261439.1:0.096051613,((PHT63567.1:0.0,KAF3618115.1:0.0,XP_016556023.2:0.0):0.007256121,(PHT44603.1:0.0,PHT97374.1:0.0):0.008811948)1.000:0.090751581)0.784:0.010613950,(((KAF3646594.1:0.0,XP_047270668.1:0.0):0.000000005,(KAF3682650.1:0.005728007,PHT78166.1:0.034170565)0.758:0.003090885)0.754:0.002929189,PHT44764.1:0.018505480)1.000:0.126421950)0.980:0.027121489)0.268:0.002838822)0.970:0.023215654)0.438:0.016287576)0.944:0.021426397)0.557:0.010696480)0.934:0.020943970)0.749:0.006971263)0.943:0.010595538,(((sp1102chr06_nlr_16.t1:0.017900754,sp1102chr06_nlr_8.t1:0.020021598)0.895:0.016966134,(St_PG3003_C00T015831.1:0.017268621,((((St_PG4017_C00T050105.1:0.010207473,(St_RH_C00T052248.1:0.000000005,St_RH_C00T052248.2:0.000000005)0.894:0.004403725)0.793:0.002207649,(St_PG6241_C00T051886.1:0.000000005,(St_PG1013_C00T051298.1:0.000000005,(St_PG1008_C00T067865.1:0.000000005,St_PG1008_C00T067865.3:0.000000005)0.862:0.005029371)0.845:0.004330854)0.916:0.004416593)0.000:0.000000005,(St_PG5003_C00T033102.1:0.002799612,(St_PG4032_C00T067127.1:0.004987486,(C88_C06H1G001300.1:0.000000005,St_PG6247_C00T011857.1:0.002481073)0.777:0.002484035)0.784:0.002476547)0.911:0.004970002)0.986:0.014194854,((St_PG3005_C00T048517.1:0.024714227,St_PG6242_C00T062152.1:0.007398287)0.994:0.037469560,(St_PG6163_C00T019952.1:0.009943202,(((St1-St06G106465.1:0.028970298,(St_PG6243_C00T063342.1:0.002251196,(St_PG4042_C00T028269.1:0.006719887,(C88_C06H2G035050.1:0.000000005,He2-St06G107650.1:0.000000005)0.835:0.002254655)0.000:0.000000005)0.830:0.004621968)0.000:0.000000005,(St1-St06G108765.1:0.004899738,(St_PG4036_C00T051646.1:0.009105910,XP_049410744.1:0.014854271)0.742:0.002233557)0.795:0.002275989)0.000:0.000000005,St_PG5076_C00T061749.1:0.033114275)0.907:0.004719596)0.810:0.004175766)0.875:0.005342184)0.728:0.001782864)0.991:0.028893589)0.980:0.034180536,(sp1102chr06_nlr_15.t1:0.065235033,(sp1102chr09_nlr_7.t1:0.002915936,sp2271chr09.nlr303.t1:0.002895339)1.000:0.059603399)0.519:0.018750895)0.870:0.014303872)0.891:0.007615132,((((St_PG3023_C00T063989.1:0.054051919,(((St_PG6242_C00T062155.1:0.008131232,St_PG4005_C00T043665.1:0.008027028)0.372:0.002672231,St_PG4060_C00T074514.1:0.010764895)0.000:0.000000005,(St_PG4032_C00T067133.2:0.013477178,(St_PG4005_C00T043671.1:0.016258603,St_PG6242_C00T062151.1:0.005357531)0.000:0.000000005)0.848:0.002645741)0.936:0.016365727)0.983:0.026754733,(St_PG0009_C00T030755.1:0.057423879,(St_PG5068_C06T000198.1:0.007808182,St1-St06G107565.1:0.000000005)0.998:0.045993874)0.686:0.014393075)0.990:0.039128712,(St_PG6243_C00T063368.1:0.089378935,((St_PG3005_C00T012583.1:0.000000005,St_PG4005_C00T045886.1:0.005201764)0.967:0.022565321,(St_PG6241_C00T014838.1:0.031424300,(((St_PG4049_C00T060616.1:0.029155520,St_PG4060_C00T030761.1:0.018554492)0.880:0.011269633,(((St_PG3022_C00T019801.1:0.0,St_PG3022_C00T073480.1:0.0,St_PG6243_C00T046874.1:0.0):0.005180344,((St_PG4041_C00T009733.1:0.002589391,St_PG4041_C00T031699.1:0.013098434)0.870:0.005198137,(C88_C06H4G104970.1:0.0,St_RH10-15_C06T000531.1:0.0):0.002816653)0.000:0.000000005)0.000:0.000000006,(((St_PG4036_C00T020084.1:0.015605472,(C88_C06H1G005390.1:0.0,C88_C06H2G039480.1:0.0,St_PG5003_C00T071196.1:0.0,St_PG5018_C00T035721.1:0.0,St_PG6029_C00T058961.1:0.0,St_PG6055_C00T041911.1:0.0,St_PG6163_C00T072762.1:0.0,St_PG6244_C00T002114.1:0.0,St_PG6245_C00T026380.1:0.0,St1-St06G158815.1:0.0,XP_015162455.1:0.0):0.000000005)0.000:0.000000006,(St_PG5003_C00T026892.1:0.002590182,(St_PG4017_C00T026582.1:0.0,St_PG4017_C00T050455.1:0.0):0.005181060)0.000:0.000000006)0.415:0.000000005,(((XP_049410666.1:0.007691157,(((C88_C06H3G071910.1:0.0,He2-St06G160485.1:0.0):0.002597817,St_PG4042_C00T014867.1:0.000000005)0.987:0.015771848,((He1-St06G157285.1:0.002587446,St_PG4042_C00T057371.1:0.000000005)0.997:0.018275347,(St_PG5032_C00T015541.1:0.002549125,St_PG5032_C00T045168.1:0.002547394)0.000:0.000000005)0.735:0.002527160)0.876:0.005204799)0.954:0.010434056,St_PG5076_C00T062138.1:0.005143650)0.000:0.000000005,(St_PG5076_C00T027236.1:0.0,St_PG6002_C00T020637.1:0.0):0.010312772)0.925:0.007785135)0.000:0.000000005)0.869:0.007026462)0.893:0.008457901,(St_PG5062_C00T057252.1:0.007922102,((St_A6-26_C06T000566.1:0.0,St_E4-63_C06T000609.1:0.0,St_E86-69_C06T000612.1:0.0,St_PG5068_C06T000622.1:0.0,St_PG6002_C00T084424.1:0.0,St_PG6029_C00T032048.1:0.0,St_PG6055_C00T011566.1:0.0,St_PG6163_C00T072704.1:0.0,St_PG6169_C00T034596.1:0.0,St_PG6225_C00T030764.1:0.0,St_PG6225_C00T069159.1:0.0,St_PG6244_C00T042243.1:0.0,St_PG6245_C00T044956.1:0.0,St_RH_C00T043637.1:0.0,St2-St06G150535.1:0.0):0.000000005,St_PG5068_C00T050435.1:0.002642859)0.998:0.024138906)0.752:0.002833376)0.891:0.007268885)0.810:0.009116961)0.999:0.041977478)0.751:0.003248223)0.880:0.009492689,SMEL4.1_01g025320.1.01:0.101205561)0.253:0.007682104)0.980:0.016443637)0.287:0.003736816,((St_PG4060_C00T074527.1:0.021334107,(St_PG4042_C00T074989.1:0.005616557,(St_PG4036_C00T034115.1:0.008663378,St_PG6029_C00T006265.1:0.010825538)0.925:0.013644396)1.000:0.049728763)0.912:0.014687945,(St_PG4060_C00T009751.1:0.029108914,(St_PG5018_C00T022629.1:0.054512994,St_PG5018_C00T022635.1:0.054175930)1.000:0.072329760)0.965:0.024167366)0.974:0.019863266)0.898:0.008255522)0.959:0.016820689,((St_PG3022_C00T073927.1:0.000000005,St_PG4042_C00T074919.1:0.021564271)1.000:0.056154180,(C88_C06H2G034760.1:0.028061463,((C88_C06H2G034590.1:0.0,C88_C06H2G034590.2:0.0,C88_C06H2G034590.3:0.0,He2-St06G104250.1:0.0):0.002524519,(St_PG4042_C00T074824.1:0.000000005,St_PG4042_C00T074852.1:0.005046625)0.000:0.000000005)0.997:0.034571136)0.925:0.019611971)0.891:0.015025471)0.887:0.010307213,((((St_PG4042_C00T074818.1:0.0,St_PG4042_C00T074821.1:0.0):0.041276139,(St_PG4036_C00T051569.1:0.189328325,((St_PG5068_C06T000074.1:0.007692139,((St_E4-63_C06T000089.1:0.0,St_E86-69_C00T046867.1:0.0,St_E86-69_C06T000088.1:0.0,St_PG6148_C00T066556.1:0.0,St_PG6163_C00T074094.1:0.0,St_PG6216_C00T029655.1:0.0,St_PG6216_C00T052629.1:0.0,St_PG6225_C00T029895.1:0.0,St_PG6244_C00T002086.1:0.0,St_PG6245_C00T045428.1:0.0,St_PG6359_C06T000076.1:0.0):0.012903591,St_PG3023_C00T063981.1:0.005155256)0.744:0.002640054)0.294:0.005215928,(St_PG6002_C00T007527.1:0.012878217,(St_RH_C00T072004.1:0.015708108,((St_PG6225_C00T063813.1:0.0,St_RH_C00T072033.1:0.0):0.000000005,St_PG6359_C06T000080.1:0.002898417)0.959:0.010414765)0.863:0.005262272)0.332:0.005357508)0.997:0.071241908)0.788:0.022701185)0.245:0.012233328,((St_PG5062_C00T057679.1:0.027551885,((St_PG4042_C00T027793.1:0.013166479,(St_PG5032_C00T070718.1:0.015752297,(XP_049348414.1:0.010760140,(((C88_C06H3G067400.1:0.0,C88_C06H3G067400.2:0.0,C88_C06H3G067400.3:0.0,C88_C06H4G100740.1:0.0,C88_C06H4G100740.2:0.0,He1-St06G104845.1:0.0,St_RH_C06T000086.1:0.0,St2-St06G104925.1:0.0):0.005109282,(St_PG5032_C00T070722.1:0.005037152,St_PG6002_C00T007516.1:0.015565291)0.871:0.005340977)0.737:0.002533786,(C88_C06H4G100790.1:0.000000005,(St_RH_C06T000094.1:0.0,St_RH10-15_C06T000088.1:0.0):0.007756618)0.974:0.032283610)0.868:0.008788620)0.856:0.006576789)0.910:0.007756838)0.755:0.002672692,(St_PG6243_C00T063408.1:0.028461583,((St_PG6148_C00T016021.1:0.000000005,St_PG6163_C00T004519.1:0.000000006)0.921:0.008788997,(St_PG4049_C00T060990.1:0.021570757,(St_PG4042_C00T074877.1:0.015507723,((St_E4-63_C06T000095.1:0.0,St_E86-69_C06T000095.1:0.0,St_PG5018_C00T035294.1:0.0,St_PG6163_C00T074087.1:0.0,St_PG6245_C00T013219.1:0.0,St_PG6245_C00T045422.1:0.0,St_PG6246_C00T013835.1:0.0):0.002449480,(St_E4-63_C06T000096.1:0.0,St_E86-69_C00T044831.1:0.0,St_E86-69_C00T044831.2:0.0,St_E86-69_C06T000097.1:0.0,St_PG6002_C00T079970.1:0.0,St_PG6163_C00T074085.1:0.0,St_PG6225_C00T029902.1:0.0,St_PG6225_C00T029902.2:0.0,St_PG6245_C00T045421.1:0.0):0.010239187)0.979:0.015611866)0.718:0.002406967)0.894:0.011323366)0.738:0.003849315)0.762:0.002601984)0.935:0.008028565)0.587:0.002425892,(((((St_PG6216_C00T030644.1:0.0,St_PG6244_C00T021370.1:0.0,St_PG6244_C00T021854.1:0.0,St_RH_C00T071994.1:0.0):0.029027983,((St_PG6029_C00T006226.1:0.0,St_PG6247_C00T011903.1:0.0):0.001283972,(St_PG5003_C00T002453.1:0.005088991,St_PG5062_C00T057671.1:0.029025660)0.428:0.004214041)0.887:0.007314145)0.759:0.002599309,((((((St_PG5076_C00T061688.1:0.005297765,St_PG6002_C00T007539.1:0.005213982)0.886:0.005289877,(St_PG5032_C00T022237.1:0.013358105,(St_PG6059_C00T014361.1:0.0,St_PG6244_C00T042710.1:0.0,St_RH_C00T072042.1:0.0):0.013342257)0.742:0.002602905)0.875:0.005252685,St_PG6059_C00T014365.1:0.010645821)0.792:0.002634625,(St_PG4042_C00T074934.1:0.007802192,(St_PG6059_C00T013338.1:0.0,St_PG6246_C00T054664.1:0.0,St_RH_C00T071986.1:0.0):0.018189308)0.966:0.012972623)0.000:0.000000005,(St_PG3022_C00T073923.1:0.026675969,(((St_PG4036_C00T026305.1:0.002611118,St_PG4042_C00T009095.1:0.005181597)0.783:0.004134142,((C88_C06H3G067470.1:0.0,C88_C06H4G100810.1:0.0,He1-St06G105055.1:0.0,St_RH_C00T063549.1:0.0,St_RH_C06T000095.1:0.0,St_RH10-15_C06T000089.1:0.0,St2-St06G105135.1:0.0):0.012148912,((St_PG6029_C00T059398.1:0.0,St_PG6059_C00T070893.1:0.0,St_PG6090_C00T076356.1:0.0,St_PG6163_C00T004503.1:0.0):0.002603444,(St_PG5003_C00T074550.1:0.000000005,(St_PG5068_C00T068966.1:0.002697844,St1-St06G104975.1:0.000000005)0.911:0.005162161)0.940:0.007769393)0.926:0.008774627)0.421:0.002609641)0.760:0.003554093,((St_PG5068_C06T000158.1:0.005151840,(((St_PG3022_C00T029775.1:0.005184221,(St_PG3022_C00T073937.1:0.005166303,((C88_C06H2G034660.1:0.0,He2-St06G105170.1:0.0):0.000000005,St_PG4042_C00T074862.1:0.002579849)0.971:0.010366684)0.867:0.005188434)0.769:0.002579115,(St_PG4042_C00T074871.1:0.005214675,(St_PG5032_C00T070726.1:0.0,St_PG5032_C00T070735.1:0.0):0.013138766)0.753:0.002546933)0.772:0.002574908,St_PG6243_C00T063406.1:0.005128059)0.000:0.000000005)0.869:0.004819301,((St_PG4032_C00T067163.1:0.005164217,St_PG4032_C00T067165.1:0.000000005)0.975:0.012975266,(St_PG5076_C00T002745.1:0.000000005,((St_PG5062_C00T013016.1:0.0,St_PG5062_C00T057668.1:0.0):0.002584210,St_PG4042_C00T074925.1:0.007805661)0.000:0.000000005)0.793:0.002568043)0.777:0.004117223)0.655:0.001412262)0.433:0.002558201)0.786:0.002586448)0.779:0.002555434,((St_PG6059_C00T013361.1:0.0,St_RH_C00T072035.1:0.0):0.013298832,(St_PG4041_C00T006851.1:0.000000005,St_PG4041_C00T031248.1:0.002561131)0.952:0.013122963)0.930:0.013038548)0.776:0.002562596)0.759:0.002564957,(St_PG4036_C00T026306.1:0.027380569,((St_PG4042_C00T074954.1:0.022683214,(St_PG6059_C00T014366.1:0.0,St_PG6059_C00T034025.1:0.0,St_PG6059_C00T035258.1:0.0,St_PG6244_C00T042707.1:0.0,St_RH_C00T072036.1:0.0):0.028656421)0.865:0.007074156,((St_PG4042_C00T009094.1:0.015594080,St_PG4042_C00T074815.1:0.007747713)0.991:0.018808079,(((St_PG4042_C00T074943.1:0.018798186,St_PG3022_C00T073945.1:0.035696325)0.838:0.007588148,St_PG5062_C00T057673.1:0.035937547)0.400:0.004397379,St_PG4042_C00T009092.1:0.027374263)0.710:0.002616131)0.761:0.002613515)0.849:0.006596549)0.920:0.010499150)0.768:0.002596773,St_PG5076_C00T002749.1:0.018314458)0.000:0.000000005)0.983:0.018331350)0.944:0.018715470,St_PG3022_C00T025550.1:0.024719931)0.870:0.017624120)0.963:0.026618816)0.984:0.031505440)0.996:0.030490860)0.734:0.003523774)0.813:0.006173605,((St_PG4017_C00T014275.1:0.047936849,(St_PG6241_C00T051844.1:0.045679285,((St_PG6241_C00T051855.1:0.028830616,(St_PG6241_C00T016368.2:0.031458567,St_PG6241_C00T051850.1:0.026899282)0.867:0.005093179)0.000:0.000000005,(((((St_PG6241_C00T051839.1:0.031642145,St_PG6241_C00T051832.1:0.031521803)0.783:0.004767112,(St_PG6241_C00T051881.1:0.022882733,(St_PG6241_C00T016383.1:0.029287541,Rpi-blb2:0.042175437)0.348:0.007248692)0.963:0.014926394)0.753:0.003323935,St_PG6241_C00T016373.1:0.020826835)0.761:0.002636873,St_PG6241_C00T016369.1:0.042348671)0.757:0.002559247,((St_PG1008_C00T022489.1:0.0,St_PG1008_C00T067902.1:0.0):0.021220385,(St_PG6241_C00T016376.1:0.012846846,((St_PG6241_C00T051835.1:0.010392730,St_PG6241_C00T051848.1:0.000000006)0.964:0.010287104,St_PG6241_C00T051843.1:0.026367627)0.871:0.005177272)0.374:0.002557107)0.755:0.002618136)0.000:0.000000005)0.878:0.009451121)0.129:0.006210721)0.884:0.012609738,((((St_PG6241_C00T013895.1:0.029772107,St_PG1013_C00T051299.1:0.040176791)0.810:0.005804875,St_PG1011_C00T049040.1:0.026387971)0.936:0.016968797,St_PG6169_C00T034178.1:0.056502553)0.776:0.007259476,(((St_PG6002_C00T079989.1:0.0,St_PG6148_C00T066538.1:0.0,St_PG6163_C00T074070.1:0.0,St_PG6245_C00T045407.1:0.0):0.026504881,((St_PG5003_C00T074574.1:0.018774607,St_PG5062_C00T013012.1:0.044155821)0.809:0.011483444,(St_PG4042_C00T074836.1:0.028413191,(St_PG3005_C00T031185.1:0.017175051,St_PG4005_C00T043699.1:0.017973356)0.920:0.010858359)0.888:0.010888153)0.890:0.010247617)0.891:0.010161145,((C88_C06H1G000790.1:0.0,St1-St06G103890.1:0.0):0.005142087,((St_E4-63_C06T000081.1:0.0,St_E86-69_C00T038589.1:0.0,St_E86-69_C06T000082.1:0.0,St_PG6002_C00T079957.1:0.0,St_PG6148_C00T066563.1:0.0,St_PG6169_C00T034161.1:0.0,St_PG6216_C00T052627.1:0.0,St_PG6225_C00T029888.1:0.0,St_PG6244_C00T002079.1:0.0,St_PG6245_C00T045432.1:0.0,St_PG6359_C06T000070.1:0.0):0.007772866,(St_PG6059_C00T014358.1:0.0,St_RH_C00T072045.1:0.0):0.000000005)0.000:0.000000005)0.999:0.037136829)0.468:0.007721253)0.425:0.009459816)0.903:0.009812082)0.797:0.005573676)0.703:0.004719319,(((((((St_A6-26_C06T000125.1:0.0,St_A6-26_C06T000131.1:0.0,St_E86-69_C06T000155.1:0.0,St_E86-69_C06T000161.1:0.0,St_PG6059_C00T013297.1:0.0,St_PG6059_C00T024000.1:0.0,St_PG6163_C00T019958.1:0.0,St_PG6163_C00T019963.1:0.0,St_PG6163_C00T029555.1:0.0,St_PG6163_C00T076222.1:0.0,St_PG6216_C00T028526.1:0.0,St_PG6216_C00T029283.1:0.0,St_PG6216_C00T052679.1:0.0,St_PG6216_C00T052684.1:0.0,St_PG6244_C00T042644.1:0.0,St_PG6244_C00T042649.1:0.0,St_PG6245_C00T045378.1:0.0,St_PG6359_C00T060324.1:0.0,St_PG6359_C00T070354.1:0.0):0.005151359,St_PG5003_C00T074535.1:0.000000005)0.903:0.002566648,(St1-St06G108050.1:0.002573434,(C88_C06H1G001270.1:0.0,St_E4-63_C06T000149.1:0.0,St_E86-69_C00T039277.1:0.0,St_PG6002_C00T080019.1:0.0,St_PG6225_C00T007045.1:0.0,St_RH_C00T060992.1:0.0):0.005141131)0.000:0.000000005)0.871:0.002570209,(St_PG6243_C00T063343.1:0.005164103,(St_PG6243_C00T063348.1:0.007749518,St_PG4036_C00T051617.1:0.007781077)0.000:0.000000005)0.864:0.002574962)0.000:0.000000005,(St_PG3022_C00T029734.1:0.011727605,St_PG3022_C00T073875.1:0.000000005)0.931:0.007743744)0.000:0.000000005,St_PG6247_C00T011868.1:0.002569822)1.000:0.062164782,(St_PG5003_C00T002433.1:0.038592566,(((C88_C06H1G001290.1:0.0,C88_C06H1G001290.3:0.0,St_RH_C00T052249.1:0.0,St_RH_C00T060213.1:0.0,St_RH_C00T060213.2:0.0):0.030085671,((He1-St06G107245.1:0.0,St2-St06G107325.1:0.0):0.022000824,(((St_PG6029_C00T006266.1:0.024552344,(XP_015160128.1:0.016380084,((XP_015160126.1:0.0,XP_015160127.1:0.0):0.000000005,((St_PG6163_C00T019953.1:0.0,St_PG6244_C00T042640.1:0.0):0.002774356,(St_PG4041_C00T031298.1:0.010502376,XP_049409599.1:0.009722922)0.878:0.005761593)0.998:0.025871915)0.891:0.007936114)0.977:0.018218669)0.964:0.018397150,(St_PG3022_C00T073884.1:0.012757201,St_PG4060_C00T074504.1:0.055645606)0.227:0.006563268)0.752:0.009298347,(St_PG5076_C00T002695.1:0.002521644,(St_PG4042_C00T074987.1:0.007617990,St_PG5032_C00T070771.1:0.002495191)0.888:0.005076182)0.941:0.013416102)0.713:0.002598476)0.970:0.017047890)0.858:0.013001707,(St_PG5003_C00T050187.1:0.034548629,St_PG6242_C00T022190.1:0.079461444)0.832:0.012100207)0.471:0.008601961)0.890:0.011371294)0.936:0.013856316)0.912:0.005759159)0.904:0.000000005,(((St_PG3023_C00T022731.1:0.072120668,(St_PG6225_C00T063786.1:0.283145736,(((St_PG4036_C00T051616.1:0.030686007,(((St_PG4042_C00T028265.2:0.024195182,St_PG3022_C00T073891.1:0.000000005)0.948:0.005265612,((St_PG4041_C00T031309.1:0.007960882,(((St_A6-26_C06T000128.1:0.0,St_A6-26_C06T000134.1:0.0,St_E86-69_C00T042694.1:0.0,St_E86-69_C06T000158.1:0.0,St_E86-69_C06T000164.1:0.0,St_PG6059_C00T024003.1:0.0,St_PG6059_C00T029293.1:0.0,St_PG6059_C00T045253.1:0.0,St_PG6163_C00T019956.1:0.0,St_PG6216_C00T052681.1:0.0,St_PG6216_C00T052686.1:0.0,St_PG6244_C00T042647.1:0.0,St_PG6245_C00T045376.1:0.0,St_PG6359_C00T070352.1:0.0):0.002632045,(St1-St06G108055.1:0.002637737,St_PG4041_C00T031307.1:0.005276134)0.000:0.000000005)0.948:0.007929920,St_PG5003_C00T033113.1:0.013317436)0.000:0.000000005)0.845:0.002631758,((C88_C06H1G001250.1:0.0,C88_C06H1G001250.10:0.0,C88_C06H1G001250.11:0.0,C88_C06H1G001250.12:0.0,C88_C06H1G001250.13:0.0,C88_C06H1G001250.14:0.0,C88_C06H1G001250.15:0.0,C88_C06H1G001250.16:0.0,C88_C06H1G001250.2:0.0,C88_C06H1G001250.3:0.0,C88_C06H1G001250.4:0.0,C88_C06H1G001250.5:0.0,C88_C06H1G001250.6:0.0,C88_C06H1G001250.7:0.0,C88_C06H1G001250.8:0.0,C88_C06H1G001250.9:0.0,St_E86-69_C00T039280.1:0.0,St_RH_C00T054945.1:0.0):0.007944919,(St_A6-26_C06T000122.1:0.0,St_A6-26_C06T000122.2:0.0,St_E86-69_C06T000152.1:0.0,St_E86-69_C06T000152.2:0.0,St_PG6059_C00T013300.1:0.0,St_PG6163_C00T004468.1:0.0,St_PG6163_C00T004468.2:0.0,St_PG6169_C00T034214.1:0.0,St_PG6169_C00T034214.2:0.0,St_PG6216_C00T052676.1:0.0,St_PG6216_C00T052676.2:0.0,St_PG6225_C00T063746.1:0.0,St_PG6225_C00T063746.2:0.0,St_PG6244_C00T042652.1:0.0,St_PG6244_C00T042652.2:0.0,St_PG6245_C00T006762.1:0.0,St_PG6245_C00T006762.2:0.0,St_PG6245_C00T045380.1:0.0,St_PG6245_C00T045380.2:0.0,St_PG6246_C00T024260.1:0.0,St_PG6246_C00T054625.1:0.0,St_PG6359_C00T063579.1:0.0):0.002654000)0.407:0.005266474)0.000:0.000000005)0.000:0.000000005,St_PG4041_C00T031315.1:0.005266738)0.949:0.015448837)0.008:0.009559325,(St_PG3022_C00T029735.1:0.040630716,St_PG4042_C00T028266.1:0.051823889)0.889:0.019480088)0.770:0.008010476,St_PG4041_C00T031308.1:0.053087146)0.941:0.017295929)0.863:0.010091493)0.801:0.004802461,(((St_PG1008_C00T008174.1:0.002430861,St_PG1008_C00T067871.1:0.000000005)0.995:0.027696511,(St_PG1013_C00T051304.1:0.027397632,(St_PG1011_C00T049034.1:0.044216288,St_PG6241_C00T013897.1:0.022131509)0.200:0.008360393)0.740:0.006746151)0.969:0.016096920,(XP_049410763.1:0.057152022,(((C88_C06H1G000830.1:0.0,St1-St06G104135.1:0.0):0.028238038,(St_PG0009_C00T031717.1:0.0,St_PG0019_C06T000066.1:0.0):0.031678841)0.844:0.010646942,((C88_C06H2G034650.1:0.0,He2-St06G105165.1:0.0):0.012463807,(St_E4-63_C06T000116.1:0.0,St_E86-69_C00T044409.1:0.0,St_E86-69_C06T000118.1:0.0,St_PG6059_C00T013331.1:0.0,St_PG6216_C00T020013.1:0.0,St_PG6216_C00T052644.1:0.0,St_RH_C00T054911.1:0.0):0.013998446)0.999:0.028932609)0.870:0.006334445)0.000:0.000000005)0.960:0.009988269)0.000:0.000000005,((St_PG6242_C00T022188.1:0.0,St_PG6242_C00T062150.1:0.0):0.036893421,(St_PG3022_C00T073869.1:0.005155445,St_PG4036_C00T051622.1:0.017893741)0.989:0.027603546)0.846:0.006231961)0.884:0.005119539,((((St_PG3005_C00T043971.1:0.125891132,(((St_PG3023_C00T063991.1:0.050601206,St_PG4042_C00T074945.1:0.029773997)0.233:0.003782597,(St_PG4042_C00T074898.1:0.008740975,(St_PG5003_C00T002438.1:0.000000005,St_PG6225_C00T063811.1:0.002814278)0.988:0.022751088)1.000:0.097505354)0.785:0.008482273,(St_PG3022_C00T073951.1:0.031054854,St_PG4032_C00T067161.1:0.080353322)0.992:0.038946636)0.755:0.008602792)0.890:0.011402771,((XP_049410813.1:0.071606367,((St_E4-63_C06T000110.1:0.0,St_E86-69_C06T000111.1:0.0,St_PG6059_C00T013337.1:0.0,St_PG6169_C00T034179.1:0.0,St_PG6216_C00T052640.1:0.0,St_PG6225_C00T063781.1:0.0,St_PG6246_C00T021447.1:0.0,St_PG6246_C00T054662.1:0.0,St_PG6359_C06T000089.1:0.0,St_RH_C00T054904.1:0.0):0.000000005,(St_PG6002_C00T079982.1:0.0,St_PG6148_C00T066541.1:0.0,St_PG6163_C00T074075.1:0.0,St_PG6245_C00T045412.1:0.0):0.002536295)0.996:0.042101422)0.930:0.016461590,(((St_PG4036_C00T051625.1:0.060286679,St_PG5003_C00T033122.1:0.041620261)0.954:0.025513348,(St_PG4036_C00T026296.1:0.017789068,((St_E4-63_C06T000093.1:0.0,St_E86-69_C06T000093.1:0.0,St_PG5018_C00T035293.1:0.0,St_PG6148_C00T066551.1:0.0,St_PG6163_C00T074089.1:0.0):0.005215998,(St_PG4041_C00T006848.1:0.000000005,St_PG4041_C00T031242.1:0.002594344)0.000:0.000000005)0.899:0.008995880)0.999:0.040350710)0.952:0.024424954,((St_PG4060_C00T009705.1:0.0,St_PG4060_C00T015584.1:0.0,St_PG4060_C00T074566.1:0.0):0.044537195,(St_PG4049_C00T060988.1:0.027738896,(St_PG5003_C00T002443.1:0.010436428,(((St_E4-63_C06T000114.1:0.0,St_E86-69_C00T044412.1:0.0,St_E86-69_C06T000116.1:0.0,St_PG6059_C00T013334.1:0.0,St_PG6169_C00T034183.1:0.0,St_PG6216_C00T020011.1:0.0,St_PG6216_C00T052642.1:0.0,St_PG6225_C00T063777.1:0.0,St_PG6359_C06T000092.1:0.0,St_RH_C00T054908.1:0.0):0.000000005,(St_PG6059_C00T014360.1:0.0,St_PG6244_C00T025442.1:0.0,St_RH_C00T072043.1:0.0):0.007768904)0.839:0.002586014,(St_PG4042_C00T074883.1:0.000000007,St1-St06G104165.1:0.016215694)0.874:0.002587387)0.000:0.000000005)0.936:0.012919717)0.986:0.024457417)0.732:0.007515270)0.806:0.011469269)0.842:0.012048148)0.803:0.004728480,(((((((((St_PG5062_C00T057639.1:0.005797584,St_PG6247_C00T011860.1:0.005396134)0.999:0.062861184,(St_PG5032_C00T069187.1:0.016804979,St_PG5062_C00T013044.1:0.011602319)0.908:0.016541999)0.958:0.023124880,((((St_PG5018_C00T035290.1:0.0,St_PG6225_C00T029897.1:0.0):0.007423962,(St_PG4017_C00T014273.1:0.013007054,((St_PG6216_C00T052631.1:0.0,St_RH_C00T072005.1:0.0):0.002558249,St_PG6225_C00T063814.1:0.000000005)0.848:0.002570163)0.000:0.000000005)0.987:0.028933208,(St_PG4042_C00T074882.1:0.006016215,St_PG4042_C00T074913.1:0.000000005)0.990:0.029489141)0.998:0.043601974,(St_PG0009_C00T031719.1:0.027952706,St_PG0019_C06T000069.1:0.044190868)0.888:0.014135082)0.839:0.011656370)0.000:0.000000005,St_PG1008_C00T067870.1:0.052996316)0.982:0.022044036,St_PG4042_C00T074830.1:0.046987508)0.830:0.007355521,(((C88_C06H1G000880.1:0.0,C88_C06H1G000880.2:0.0,C88_C06H1G000880.3:0.0,C88_C06H1G000880.4:0.0,St1-St06G104145.1:0.0):0.000000005,(St_PG3022_C00T073922.1:0.012902604,St_PG4060_C00T074559.1:0.004034016)0.921:0.006765691)0.999:0.044153936,((St_PG0009_C00T030752.1:0.0,St_PG0019_C06T000936.1:0.0):0.067856379,(St_PG3022_C00T073887.1:0.036759065,St_PG6243_C00T063176.1:0.017861055)0.976:0.025832305)0.859:0.009012256)0.844:0.006866544)0.549:0.008379926,sp2271chr06.nlr385.t1:0.082774083)0.469:0.009349341,St_PG6029_C00T059400.1:0.085175220)0.117:0.012225414,((St_PG4036_C00T051554.1:0.005762515,St_PG5068_C06T000160.1:0.002013404)1.000:0.088279051,St_PG3022_C00T073876.1:0.093625716)0.853:0.012140555)0.766:0.004571529)0.883:0.005267847,(((C88_C06H2G034710.1:0.0,C88_C06H2G034710.2:0.0,He2-St06G105605.1:0.0):0.055691567,((St_PG3023_C00T022737.1:0.002503027,St_PG4041_C00T031287.1:0.007782736)0.989:0.028602976,((St_PG5003_C00T050182.1:0.002561225,St_PG6059_C00T070925.1:0.000000005)0.964:0.013069161,(St_PG3003_C00T015832.1:0.040570341,St_PG5068_C06T000193.1:0.020313921)0.241:0.001837956)0.945:0.013510869)0.939:0.016664553)0.819:0.006987731,((St_PG3005_C00T048512.1:0.015968293,(St_PG4036_C00T051640.1:0.024602997,St_PG4041_C00T031286.1:0.014025680)0.741:0.002454769)1.000:0.039904653,((((St_PG5003_C00T050186.1:0.002566616,(St_PG5062_C00T013047.1:0.0,St_PG5062_C00T013047.2:0.0,St_PG5062_C00T057635.2:0.0):0.000000005)0.969:0.016471042,(St_PG6002_C00T080024.1:0.033196505,(St_PG3023_C00T063952.1:0.027096948,St_PG4041_C00T006899.1:0.010641833)0.613:0.009433035)0.261:0.003020875)0.995:0.038490094,(St_PG4060_C00T074555.1:0.065028596,St_RH_C00T072025.1:0.052628793)0.929:0.020491793)0.869:0.009550620,(((C88_C06H1G005380.1:0.0,C88_C06H1G005380.2:0.0,C88_C06H1G005380.3:0.0):0.002513668,(St_PG5068_C00T050432.1:0.018137705,(St_PG6163_C00T072765.1:0.0,St_PG6225_C00T069163.1:0.0):0.002581010)0.750:0.002624287)1.000:0.113832557,((St_PG6002_C00T007481.1:0.061023139,((C88_C06H3G067820.1:0.0,C88_C06H4G101170.1:0.0,He1-St06G107365.1:0.0,St_PG6247_C00T024932.1:0.0,St_RH10-15_C06T000126.1:0.0,St2-St06G107485.1:0.0):0.018279536,((C88_C06H3G067840.1:0.0,C88_C06H3G067840.2:0.0,C88_C06H3G067840.3:0.0,C88_C06H4G101190.1:0.0,C88_C06H4G101190.2:0.0,St_PG6247_C00T024930.1:0.0,St_RH_C06T000134.1:0.0,St_RH10-15_C06T000129.1:0.0,St2-St06G107605.1:0.0):0.004972025,(St_PG6002_C00T007487.1:0.009977394,St_PG6243_C00T063349.1:0.000000005)0.000:0.000000005)0.937:0.015985599)0.923:0.018639286)0.971:0.025562783,(((St_PG4041_C00T031285.1:0.021098611,(St_PG4060_C00T074506.1:0.020411555,(St_PG5003_C00T050180.1:0.005050240,(St_PG6055_C00T007871.1:0.0,St_PG6059_C00T070923.2:0.0):0.000000005)0.993:0.023941968)0.404:0.006832803)0.000:0.000000006,(((St_PG4042_C00T028262.1:0.015071272,(St_PG4042_C00T028267.1:0.002536137,St_PG6243_C00T063353.1:0.000000005)0.952:0.013083862)0.256:0.007488640,(St_PG6242_C00T062143.1:0.030871070,(St_PG4060_C00T074520.1:0.007550499,((C88_C06H2G035040.1:0.0,C88_C06H2G035040.2:0.0,He2-St06G107645.1:0.0,St_PG5003_C00T033103.1:0.0,St_PG5032_C00T069191.1:0.0):0.000000005,XP_049410746.1:0.002503074)0.905:0.007567991)0.912:0.007559211)0.878:0.007364841)0.788:0.007878428,(St_PG3022_C00T029731.1:0.041725178,(St_PG4041_C00T006883.1:0.033733127,((St_PG4060_C00T009745.1:0.020727403,(St_PG6243_C00T063359.1:0.0,St_PG6243_C00T063363.1:0.0):0.025394052)0.991:0.029761950,(St_PG6242_C00T023766.1:0.012698111,(St_PG4041_C00T031313.1:0.015297363,(St_PG3005_C00T048510.1:0.005056408,(St_PG4032_C00T023486.1:0.002526784,St_PG4032_C00T067129.1:0.000000005)0.851:0.002538137)0.000:0.000000005)0.793:0.005081234)0.994:0.020563742)0.734:0.002404151)0.651:0.002579246)0.000:0.000000005)0.837:0.015360803)0.988:0.040823540,St_PG6029_C00T006269.1:0.030954576)0.957:0.023140745)0.860:0.016918825)0.882:0.014564142)0.737:0.003118603)0.873:0.012210729)0.856:0.007114260)0.826:0.002787321);
```
