## Supplementary material for "A root-specific NLR network confers resistance to plant parasitic nematodes": NRCH.tree

```
(((PHT37486.1,(PHT26453.1,(PHU06281.1,((PHT61187.1,PHT71605.1,PHT71620.1,PHT26520.1,PHT38427.1),(PHT92299.1,PHT37825.1)0.000)0.000)0.000)0.000)0.961,(SMEL4.1_04g003770.1.01,((((sp2271chr10.27754.t1,sp2271chr10.nlr263.t1),(sp2273chr10_g00162.1,SaSP2275_utg453_g29035.1))0.966,(((XP_004248175.2,Solyc_Brandywine_00T027858.1,Solyc_EA00371_00T027507.1,Solyc_EA00990_00T028304.1,Solyc_Fla8924_00T027621.1,Solyc_MM_10T000311.1,Solyc10T000326.1,Solyc_TS112_10T000313.1,Solyc_cer_TS118_10T000310.1,Solyc_TS12_10T000323.1,Sopim_TS15_10T000323.1,Sopim_TS156_10T000316.1,Solyc_TS166_10T000331.1,Solyc_TS171_10T000318.1,Solyc_TS185_10T000323.1,Solyc_TS204_10T000332.1,Sopim_TS222_10T000333.1,Solyc_cer_TS238_10T000327.1,Sopim_TS265_10T000323.1,Solyc_cer_TS280_10T000326.1,Solyc_cer_TS281_10T000317.1,Solyc_TS331_10T000313.1,Sopim_TS421_10T000312.1,Sopim_TS439_10T000330.1,Solyc_cer_TS545_10T000321.1,Solyc_TS60_10T000318.1,Solyc_cer_TS623_10T000331.1,Solyc_TS629_10T000312.1,Solyc_TS692_10T000315.1,Solyc_TS80_10T000331.1,Solyc_TS9_10T000313.1,NRC0,NRC0_XP_004248175),(XP_015055785.1,XP_027768402.1,Sopim_BGV006775_00T027917.1,Solyc_cer_BGV006865_00T027047.1,Solyc_cer_BGV007989_00T027157.1,Sopim_LA2093_00T028696.1,Solyc_TS117_10T000324.1,Solyc_cer_TS39_10T000331.1))0.982,((((((St_PG4060_C00T075144.1,St_PG3003_C00T054004.1)0.000,((St_PG3023_C00T006908.1,St_PG3023_C00T061291.2),(St_PG4032_C00T057976.1,St_PG6241_C00T033958.1)0.884)0.000)0.325,(St_PG4017_C00T024976.1,((((St_PG4036_C00T046799.1,St1-St10G115520.1)0.786,(St_PG6029_C00T072614.1,St_PG6148_C00T054149.1,St_PG6163_C00T050132.1,St_PG6225_C00T074083.1,St_PG6246_C00T072031.1,St_PG6246_C00T072031.2))0.000,((St_PG4049_C00T010597.1,St_PG4049_C00T036902.1),St_PG4042_C00T019940.1)0.000)0.724,(St_E86-69_C00T033843.1,(C88_C10H2G032260.1,(C88_C10H2G032260.2,C88_C10H2G032260.3,St_PG4036_C00T021180.1))0.913)0.000)0.000)0.852)0.000,(He2-St10G119560.1,St_PG3022_C00T042108.1)0.823)0.000,(St_PG6242_C00T061744.1,((St_PG5076_C00T059772.1,St_PG6002_C00T065809.1)0.905,(St_PG5032_C00T047184.1,(St_PG5076_C00T013609.1,((St_PG5068_C00T045161.1,((St_PG5068_C10T000399.1,St_PG5068_C10T000399.2),((C88_C10H1G003680.1,C88_C10H1G003680.2,C88_C10H1G003680.3,He1-St10G114200.1,St_PG5003_C00T013138.1,St_PG5003_C00T049962.1,St_PG6029_C00T030516.1,St_PG6055_C00T074029.1,St_PG6059_C00T079168.1,St_PG6090_C00T023574.1,St_PG6090_C00T024817.1,St_PG6090_C00T074350.1,St_PG6169_C00T057029.1,St_PG6216_C00T077992.1,St_PG6225_C00T008865.1,St_PG6245_C00T067211.1,St_PG6246_C00T009187.1,St_PG6247_C00T015893.1,St_PG6359_C00T047095.1,St2-St10G116120.1,XP_006366308.1),(St_E4-63_C00T039310.1,St_PG6059_C00T021160.1,St_PG6059_C00T035963.1,St_PG6148_C00T030894.1,St_PG6163_C00T015988.1,St_PG6359_C10T000323.1))0.000)0.000)0.919,(((C88_C10H4G090520.1,C88_C10H4G090560.1,XP_049370588.1),(St_PG3022_C00T042109.1,St_PG6002_C00T065808.1)0.000)0.906,(St_PG4036_C00T021181.1,(St_PG4042_C00T078827.1,((St_E4-63_C10T000368.1,St_E86-69_C00T033845.1),St_PG4036_C00T046801.1)0.000)0.000)0.852)0.000)0.771)0.770)0.716)0.785)0.000)0.000,(XP_049402503.1,XP_049402504.1,XP_049402505.1))0.747)0.972)0.899,Ppr-t_59053)0.727)0.827)1.000,((((((XP_009614364.1,(XP_016495473.1,Nitab4.5_0003106g0040.1,mRNA_77549_cds,mRNA_77550_cds,mRNA_77551_cds,mRNA_77552_cds))1.000,((XP_009774012.1,XP_016488692.1,XP_016488693.1,XP_016488694.1,Nitab4.5_0003642g0030.1),(mRNA_121851_cds,mRNA_121852_cds,mRNA_121853_cds,mRNA_121854_cds))0.958)0.980,((((XP_016481870.1,XP_016481871.1),XP_019245986.1)0.000,((XP_009769019.1,(XP_016486056.1,Nitab4.5_0011427g0010.1,mRNA_21480_cds))0.927,(Niben261Chr04g1430003.1,NbNRC3))0.926)0.964,((Ppr-t_7190,Ppr-t_7191,Ppr-t_7192),((PHT29761.1,((Capang11g002156,PHT67369.1,PHU02049.1,KAF3653798.1,KAF3635089.1,XP_016547675.2),CaNRC3_XP_016547675)0.917)0.984,(((St_PG0009_C00T006845.1,((((St_PG4060_C00T024252.1,((St_PG1008_C00T009572.1,St_PG1013_C00T055046.1),St_PG1008_C00T041683.1)0.854)0.000,(((St_PG4032_C00T018943.1,((((((St_E4-63_C05T000385.1,(St_PG5032_C00T010738.1,(XP_049365005.1,((C88_C05H3G056060.2,St_RH_C05T000280.1)0.000,(C88_C05H3G056060.1,C88_C05H3G056060.3,C88_C05H3G056060.4,St_PG6247_C00T073396.1,St1-St05G110085.1))0.915)0.000)0.485)0.000,((He2-St05G105285.1,(XP_049403436.1,XP_049403437.1))0.902,(St_PG6243_C00T015437.1,St_PG6243_C00T068033.1,St_PG6243_C00T068034.1))0.000)0.974,(St_PG4042_C00T019585.1,St_PG4042_C00T070247.1))0.948,(St_PG4036_C00T007743.1,St_PG4036_C00T054961.1))0.000,(St_PG6002_C00T080878.1,(St_PG6002_C00T080881.1,St_PG5076_C00T001595.1)0.779)0.873)0.813,((C88_C05H1G002900.1,C88_C05H1G002900.2,C88_C05H2G029720.1,C88_C05H2G029720.2,He1-St05G109445.1,St2-St05G112325.1),((((St_PG4060_C00T044987.1,St_PG3003_C00T042879.1)0.000,(((St_PG1011_C00T004983.1,St_PG1011_C00T042652.1),((St_PG3005_C00T016254.1,St_PG3005_C00T070977.1),(St_PG3023_C00T025249.1,St_PG3023_C00T064928.1)0.911)0.000)0.000,(St_PG6242_C00T017243.1,St_PG6242_C00T059049.1))0.000)0.000,(St_PG4005_C00T011955.1,St_PG4005_C00T026469.1))0.883,St_PG4041_C00T040497.1)0.000)0.929)0.268)0.000,((((St_E4-63_C05T000051.1,St_PG6216_C00T067744.1,St_PG6244_C00T002668.1,St_PG6244_C00T069001.1),St_PG5062_C00T064328.1)0.776,St_PG5062_C00T005374.1)0.000,((((((St_PG4041_C00T002223.1,(St_PG5068_C00T055127.1,St_PG5068_C05T000358.1,St_PG6247_C00T015725.1))0.913,St_PG6090_C00T064254.1)0.000,(St_PG5018_C00T015709.1,St_PG5018_C00T040697.1))0.847,(XP_006362574.1,(C88_C05H4G082160.2,C88_C05H4G082160.3,St_PG6029_C00T014478.1,St_PG6163_C00T021512.1,St_PG6163_C00T052844.1,St_PG6216_C00T021359.1,St_PG6225_C00T065899.1,St_PG6245_C00T019693.1,St_PG6245_C00T040957.1,St_PG6246_C00T072995.1,St_RH_C00T071176.1,St_RH10-15_C05T000243.1))0.000)0.000,((St_A6-26_C05T000233.1,St_PG6029_C00T069735.1,St_PG6090_C00T000830.1,St_PG6359_C05T000211.1),((St_PG6002_C00T001618.1,St_PG6002_C00T014094.1,St_PG6055_C00T000287.1,St_PG6059_C00T035675.1,St_PG6059_C00T083642.1,St_PG6225_C00T030103.1),(St_PG5003_C00T014639.1,St_PG5003_C00T058680.1)0.865)0.000)0.808)0.952,(St_PG4017_C00T014421.1,St_PG4017_C00T065788.1))0.000)0.912)0.000,St_PG4032_C00T058601.1)0.917)0.000,St_PG4049_C00T055251.1)0.000,St_PG6241_C00T049556.1)0.851)0.000,((((Sopim_PP_05T000439.1,Solyc_TS171_05T000466.1,Sopim_TS265_05T000464.1,Solyc_TS3_05T000456.1,Solyc_TS331_05T000474.1,Solyc_cer_TS623_05T000493.1),((XP_004238948.1,Sopim_BGV006775_00T014899.1,Solyc_cer_BGV006865_00T014331.1,Solyc_cer_BGV007931_00T014323.1,Solyc_cer_BGV007989_00T014370.1,Solyc_Brandywine_00T014771.1,Solyc_EA00371_00T014562.1,Solyc_EA00990_00T014934.1,Solyc_Fla8924_00T014527.1,Solyc_Floradade_00T014165.1,Solyc_MM_05T000467.1,Solyc_PI169588_00T014143.1,Solyc_PI303721_00T014110.1,Solyc05T000471.1,Solyc05T000471.2,Solyc_TS112_05T000457.1,Solyc_cer_TS118_05T000460.1,Solyc_TS12_05T000454.1,Sopim_TS15_05T000450.1,Sopim_TS156_05T000479.1,Solyc_TS166_05T000491.1,Solyc_TS185_05T000492.1,Solyc_TS204_05T000490.1,Sopim_TS222_05T000497.1,Solyc_cer_TS238_05T000490.1,Solyc_cer_TS280_05T000488.1,Solyc_cer_TS281_05T000475.1,Sopim_TS413_05T000475.1,Sopim_TS421_05T000468.1,Sopim_TS439_05T000513.1,Solyc_cer_TS545_05T000465.1,Solyc_TS60_05T000462.1,Solyc_TS629_05T000475.1,Solyc_TS692_05T000468.1,Solyc_TS80_05T000485.1,Solyc_TS9_05T000460.1,Solyc_cer_TS96_05T000456.1,NRC3,NRC3_XP_004238948),(Sopim_LA2093_00T015333.1,Solyc_LYC1410_00T014136.1,Sopim_PAS014479_00T014340.1,Solyc_TS117_05T000491.1,Solyc_cer_TS39_05T000495.1))0.843)0.923,XP_027773059.1)0.000,XP_015074468.1)0.909)0.932,(((sp1102chr05_nlr_63.t1,sp1102chr05.14357.t1,sp2273chr05_g00173.1,SaSP2275_utg307_g25399.1),(sp2271chr05.14379.t1,sp2271chr05.nlr425.t1))0.998,(Smechr1000152.1,SMEL4.1_10g001370.1.01))0.009)0.853)0.907)0.981)0.744)0.999,((XP_009614965.1,XP_009614966.1,XP_016496697.1,XP_016496698.1,Nitab4.5_0000053g0250.1,mRNA_107899_cds),((Ppr-t_55439,((Ppr-t_55436,(((sp1102chr01_nlr_21.t1,sp2271chr01.nlr549.t1,sp2273chr01_g02018.1,SaSP2275_utg39_g03322.1),(SMEL4.1_01g017330.1.01,(((((St_PG0009_C00T000275.1,St_PG0009_C00T021149.1),((XP_015070302.1,XP_015070387.1,XP_027771407.1),((Solyc_cer_BGV006865_00T002587.1,Sopim_LA2093_00T003048.1),((Sopim_BGV006775_00T002571.1,Sopim_PAS014479_00T002635.1),(NP_001234202.1,Solyc_cer_BGV007931_00T002651.1,Solyc_cer_BGV007989_00T002477.1,Solyc_Brandywine_00T002505.1,Solyc_EA00371_00T002565.1,Solyc_EA00990_00T002935.1,Solyc_Fla8924_00T002519.1,Solyc_Floradade_00T002580.1,Solyc_LYC1410_00T002577.1,Solyc_MM_01T002803.1,Solyc_PI169588_00T002547.1,Solyc_PI303721_00T002541.1,Sopim_PP_01T002550.1,Solyc01T002636.1,Solyc_TS112_01T002885.1,Solyc_TS117_01T002420.1,Solyc_cer_TS118_01T002756.1,Solyc_TS12_01T002334.1,Sopim_TS15_01T002992.1,Sopim_TS156_01T002701.1,Solyc_TS166_01T002444.1,Solyc_TS171_01T002674.1,Solyc_TS185_01T002527.1,Solyc_TS204_01T002437.1,Sopim_TS222_01T002432.1,Solyc_cer_TS238_01T002629.1,Sopim_TS265_01T002873.1,Solyc_cer_TS280_01T002643.1,Solyc_cer_TS281_01T002782.1,Solyc_TS3_01T002449.1,Solyc_TS331_01T002838.1,Solyc_cer_TS39_01T002442.1,Sopim_TS413_01T002879.1,Sopim_TS421_01T002703.1,Sopim_TS439_01T002481.1,Solyc_cer_TS545_01T002789.1,Solyc_TS60_01T002871.1,Solyc_cer_TS623_01T002521.1,Solyc_TS692_01T002597.1,Solyc_TS80_01T002527.1,Solyc_TS9_01T002846.1,Solyc_cer_TS96_01T002564.1,NRC1,NRC1_NP_001234202))0.000)0.982)0.964)0.736,((((((St_PG3023_C00T009216.1,St_PG3023_C00T044085.1),((St_PG6241_C00T013000.1,St_PG6241_C00T047079.1),((St_PG1011_C00T001692.1,St_PG1011_C00T032944.1)0.987,(St_PG1008_C00T037358.1,St_PG1013_C00T034003.1)0.924)0.000)0.951)0.000,St_PG4049_C00T051737.1)0.000,((St_PG4042_C00T068253.1,St_PG4042_C00T068255.1)0.954,St_PG6242_C00T045211.1)0.772)0.000,((((St_PG5032_C00T028855.1,((C88_C01H3G122590.1,C88_C01H3G122590.2,C88_C01H3G122590.3,C88_C01H3G122590.4,St_PG6225_C00T044712.1),St_PG6243_C00T037985.1)0.776)0.000,XP_049355876.1)0.911,St_PG4042_C00T068256.1)0.000,(((St_PG3022_C00T028847.1,St_PG3022_C00T067596.1),St_PG6243_C00T037984.1)0.000,((St_PG4036_C00T003390.1,((((St_A6-26_C01T002839.1,St_PG5068_C00T057965.1,St_PG6148_C00T045200.1,St_PG6163_C00T062430.1,St_PG6169_C00T030680.1,St_PG6216_C00T069500.1,St_PG6244_C00T038601.1,St_PG6245_C00T055246.1,St_PG6246_C00T019613.1,St_PG6359_C01T002692.1),((St_PG3022_C00T028849.1,St_PG3022_C00T067598.1),(St_PG6243_C00T037983.1,XP_049355865.1)0.760)0.868)0.700,St_PG4042_C00T010818.1)0.000,(St_PG6002_C00T067053.1,XP_006347943.2))0.794)0.769,St_PG4042_C00T010817.1)0.000)0.836)0.956)0.792,((St_PG3003_C00T046025.1,St_PG4060_C00T071212.1)0.000,(((St_PG4005_C00T003966.1,St_PG4005_C00T055306.1),(St_PG3005_C00T010104.1,St_PG3005_C00T045770.1)0.956)0.937,St_PG4032_C00T040963.1)0.000)0.790)0.815)0.346,(((St_PG4041_C00T012320.1,St_PG4041_C00T047878.1,St_PG5062_C00T051780.1),(St_PG5062_C00T002983.1,St_RH10-15_C01T002778.1)0.999)0.148,(C88_C01H1G028030.1,((St_PG6055_C00T060568.1,St_PG6059_C00T016622.2,St_PG6090_C00T012509.1,St_PG6359_C00T043819.1),(St_PG5076_C00T071484.1,(((C88_C01H4G169840.1,C88_C01H4G169840.2,He1-St05G695360.1,He2-St05G623120.1,St_PG5003_C00T002171.1,St_PG5003_C00T045279.1,St_PG6163_C00T021253.1,St_PG6216_C00T013657.1,St_PG6244_C00T008466.1,St_RH_C00T059615.1,St1-St05G665120.1,St2-St05G648280.1),(St_PG6055_C00T006340.1,St_PG6246_C00T060861.1))0.943,(St_PG4049_C00T007166.1,((XP_049384943.1,XP_049384949.1,XP_049384958.1,XP_049384967.1,XP_049384975.1,XP_049384984.1,XP_049384989.1,XP_049384997.1),(St_PG4049_C00T007164.1,St_PG4049_C00T051738.1))0.000)0.910)0.000)0.000)0.868)0.779)0.995)0.268,((((XP_006347944.2,XP_006347945.2,XP_006347946.2),C88_C01H1G028040.1)0.875,C88_C01H3G122600.1)0.000,(St_PG6059_C00T016623.1,St_PG6090_C00T012508.1,St_PG6359_C00T043820.1))0.982)0.986)0.899)0.994,(PHT58798.1,((Capang08g000438,PHT93678.1,PHU29543.1,KAF3632761.1,KAF3657896.1,XP_016544830.1),CaNRC1_XP_016544830)0.723)0.965)1.000)0.967,((((((((St_PG3023_C00T013344.1,St_PG3023_C00T065309.1,St_PG4060_C00T015595.1,St_PG4060_C00T053544.1,St_PG6242_C00T062698.1),(St_PG3005_C00T028544.1,St_PG4005_C00T009721.1,St_PG4005_C00T055531.1))0.786,((((((St_PG5062_C00T025197.1,St_PG5062_C00T065414.1),((St_PG6163_C00T044761.1,(St_PG6059_C00T000371.1,(St_PG6359_C00T037864.1,St_PG6148_C00T068423.1)0.801)0.829)0.000,(Solyc_TS112_10T001174.1,Solyc_TS117_10T001108.1,Sopim_TS265_10T001209.1,Solyc_TS3_10T001138.1,Solyc_cer_TS39_10T001082.1,Sopim_TS413_10T001182.1,Solyc_cer_TS545_10T001199.1,Solyc_TS60_10T001203.1))0.980)0.000,(((St_PG1013_C00T043431.1,St_PG3003_C00T043951.1)0.000,((St_PG1011_C00T033787.1,(St_PG1008_C00T000792.1,St_PG1008_C00T069815.1))0.000,(St_PG6241_C00T019291.1,St_PG6241_C00T030388.1))0.000)0.851,St_PG6244_C00T047115.1)0.000)0.000,(((C88_C10H1G011860.2,C88_C10H1G011860.3,C88_C10H2G040730.1,C88_C10H2G040730.2,C88_C10H3G069980.1,C88_C10H3G069980.2,C88_C10H4G098750.1,He1-St10G302880.1,He2-St10G293280.1,St_PG4032_C00T001451.1,St_PG4032_C00T060902.1,St_PG4049_C00T016833.1,St_PG4049_C00T037653.1,St_PG5003_C00T032551.1,St_PG5003_C00T044510.1,St_PG5018_C00T034957.1,St_PG5068_C00T063078.1,St_PG5076_C00T021658.1,St_PG5076_C00T065342.1,St_PG6002_C00T062951.1,St_PG6225_C00T006404.1,St_RH10-15_C10T001152.1,St1-St10G310680.1,St2-St10G304520.1,XP_006359790.1),(St_PG5068_C10T001122.1,(((St_PG4017_C00T019375.1,St_PG4017_C00T068961.1),(St_PG5032_C00T018709.1,St_PG5032_C00T030814.1,St_PG5032_C00T054402.1,St_PG6243_C00T010829.1,St_PG6243_C00T050977.1,XP_049372433.1))0.000,(St_PG3022_C00T041326.1,St_PG4036_C00T015296.1,St_PG4036_C00T047612.1,XP_049400468.1))0.851)0.000)0.000,((St_E4-63_C10T001188.1,St_PG6055_C00T004167.1,St_PG6169_C00T048668.1,St_PG6216_C00T009424.1,St_PG6245_C00T003230.1),((St_A6-26_C10T001253.1,St_PG6246_C00T008574.1,St_PG6246_C00T044345.1),St_PG6002_C00T062856.1)0.808)0.793)0.000)0.918,St_PG4041_C00T061238.1)0.000,((St_PG0009_C00T000741.1,St_PG0019_C10T001236.1),(XP_015056020.1,((Solyc_PI303721_00T027563.1,Sopim_TS222_10T001111.1,Solyc_cer_TS280_10T001076.1,Solyc_TS692_10T001194.1),((XP_004248798.1,Sopim_BGV006775_00T028656.1,Solyc_cer_BGV006865_00T027803.1,Solyc_cer_BGV007931_00T027759.1,Solyc_cer_BGV007989_00T027860.1,Solyc_Brandywine_00T028609.1,Solyc_EA00371_00T028251.1,Solyc_EA00990_00T029133.1,Solyc_Fla8924_00T028360.1,Solyc_Floradade_00T027679.1,Sopim_LA2093_00T029516.1,Solyc_LYC1410_00T027574.1,Solyc_MM_10T001205.1,Sopim_PAS014479_00T027913.1,Solyc_PI169588_00T027688.1,Sopim_PP_10T001099.1,Solyc10T001295.1,Solyc_cer_TS118_10T001180.1,Solyc_TS12_10T001092.1,Sopim_TS15_10T001183.1,Solyc_TS166_10T001073.1,Solyc_TS171_10T001191.1,Solyc_TS185_10T001108.1,Solyc_TS204_10T001102.1,Solyc_cer_TS238_10T001045.1,Solyc_cer_TS281_10T001233.1,Solyc_TS331_10T001243.1,Sopim_TS421_10T001208.1,Sopim_TS439_10T001089.1,Solyc_cer_TS623_10T001050.1,Solyc_TS629_10T001189.1,Solyc_TS80_10T001061.1,Solyc_TS9_10T001201.1,Solyc_cer_TS96_10T001129.1,NRC2,NRC2_XP_004248798),Sopim_TS156_10T001153.1)0.000)0.732)0.921)0.755)0.768)0.979,((sp1102chr10_nlr_43.t1,sp1102chr10.27068.t1,sp2271chr10.27281.t1,sp2271chr10.nlr209.t1,sp2273chr10_g00976.1,SaSP2275_utg131_g14632.1),sp2273chr10_g00976.2)0.991)0.827,SMEL4.1_12g003240.1.01)0.894,((PHU08974.1,((Capang00g000242,KAF3681068.1,KAF3685052.1,XP_047265049.1,XP_047265051.1),PHT30354.1)0.000)0.000,(PHT95609.1,CaNRC2_XP_016547365)0.000)0.977)0.658,(Ppr-t_55435,Ppr-t_55437))0.462,(((XP_009624787.1,Nitab4.5_0000294g0050.1),XP_016470402.1)0.858,(XP_019249940.1,((Niben261Chr06g1063005.1,Nbe.v1.s00120g13970,NbNRC2b),((Niben261Chr01g0490009.1,Nbe.v1.s00190g14460,Nitab4.5_0002067g0040.1,mRNA_108846_cds,mRNA_108848_cds,NbNRC2a),XP_009776048.1)0.910)0.734)0.985)0.999)0.121)0.897)0.795,(Nitab4.5_0009633g0030.1,((Niben261Chr17g0555011.1,Nbe.v1.s00020g27020),((XP_009772243.1,XP_009772244.1),(Nitab4.5_0003268g0050.1,mRNA_55443_cds))0.825)0.803)1.000)0.910)0.902)0.926,((((XP_009793189.1,Nitab4.5_0010227g0010.1,mRNA_55452_cds),((XP_016448374.1,mRNA_50215_cds),((Niben261Chr17g0558012.1,Nbe.v1.s00020g26930),NRCX)1.000)0.359)1.000,((St_PG0009_C00T009438.1,(((St_PG4032_C00T051115.1,((C88_C03H2G035790.1,C88_C03H2G035790.2),((St_PG3023_C00T063119.1,St_PG4005_C00T042404.1)0.926,(St_PG3005_C00T023159.1,St_PG3005_C00T077154.1))0.756)0.990)0.765,(((((((C88_C03H3G070440.2,(C88_C03H3G070440.1,(C88_C03H3G070440.3,C88_C03H3G070440.4,St_PG4042_C00T055670.1,St_PG6247_C00T067131.1,St_RH10-15_C03T000069.1,St2-St03G103560.1))0.734)0.991,St_PG4042_C00T024846.1)0.000,St_PG5062_C00T019645.1)0.000,((St_PG4049_C00T017645.1,St_PG4049_C00T065044.1)0.983,(((St_PG4041_C00T010980.1,St_PG4041_C00T049918.1),St_PG6169_C00T024094.1)0.766,(St_PG6243_C00T050374.1,XP_049396821.1)0.358)0.885)0.580)0.748,((St_PG1013_C00T014939.1,St_PG1013_C00T057525.1),(St_PG1008_C00T012181.1,St_PG1008_C00T059440.1))0.926)0.347,((St_E4-63_C03T000073.1,St_PG6216_C00T014300.1),St_PG5062_C00T065215.1)0.748)0.847,(St_PG6242_C00T060937.1,St_PG4032_C00T018433.1)0.759)0.763)0.945,((XP_004234046.1,Sopim_BGV006775_00T008004.1,Solyc_cer_BGV006865_00T007659.1,Solyc_cer_BGV007931_00T007672.1,Solyc_cer_BGV007989_00T007711.1,Solyc_Brandywine_00T007892.1,Solyc_EA00371_00T007858.1,Solyc_EA00990_00T008126.1,Solyc_Fla8924_00T007836.1,Solyc_Floradade_00T007573.1,Solyc_LYC1410_00T007559.1,Solyc_MM_03T000059.1,Solyc_PI169588_00T007544.1,Solyc_PI303721_00T007525.1,Solyc03T000064.1,Solyc_TS112_03T000066.1,Solyc_cer_TS118_03T000067.1,Solyc_TS12_03T000068.1,Sopim_TS156_03T000065.1,Solyc_TS166_03T000068.1,Solyc_TS171_03T000066.1,Solyc_TS185_03T000070.1,Solyc_TS204_03T000069.1,Sopim_TS222_03T000068.1,Solyc_cer_TS238_03T000070.1,Solyc_cer_TS280_03T000071.1,Solyc_cer_TS281_03T000067.1,Solyc_TS3_03T000066.1,Solyc_TS331_03T000065.1,Solyc_cer_TS39_03T000069.1,Sopim_TS413_03T000066.1,Sopim_TS421_03T000066.1,Sopim_TS439_03T000072.1,Solyc_cer_TS545_03T000067.1,Solyc_TS60_03T000067.1,Solyc_cer_TS623_03T000071.1,Solyc_TS629_03T000066.1,Solyc_TS692_03T000068.1,Solyc_TS80_03T000066.1,Solyc_TS9_03T000067.1,Solyc_cer_TS96_03T000066.1,NRCX_XP_004234046),XP_015067629.1)0.994)0.942)1.000,Ppr-t_12226)0.985)0.903,((XP_016448717.1,mRNA_46515_cds),Nitab4.5_0000822g0030.1)1.000)0.976)0.961,(((PHT33328.1,((PHT67374.1,XP_016547431.1,XP_047255313.1),KAF3643406.1)0.000)1.000,((PHT29760.1,(PHU02047.1,(((PHT67370.1,KAF3635087.1),CaNRC9_XP_016547658)0.946,((KAF3653796.1,XP_016547658.2),Capang11g002158)0.882)0.945)0.935)0.999,((PHT33682.1,(PHU02189.1,((Capang00g000878,PHT67537.1,KAF3620102.1,XP_016547145.2,XP_016547146.2,XP_016547147.2,XP_016547148.2,XP_016547149.2),KAF3643992.1)0.816)0.674)1.000,(PHT33329.1,(((Capang11g002162,KAF3643408.1)0.934,(PHU02043.1,CaNRC9_XP_016547302)0.000)0.000,(PHT67375.1,KAF3632606.1,XP_016547303.1))0.872)0.998)1.000)0.447)1.000,(((((XP_009603761.1,XP_033512658.1),(XP_016513750.1,Nitab4.5_0004179g0010.1,mRNA_106478_cds,mRNA_106479_cds))1.000,(((((St_PG6059_C00T052571.1,((St_E4-63_C04T000132.1,St_PG6055_C00T069447.1,St_PG6148_C00T013536.1,St_PG6163_C00T075807.1,St_PG6225_C00T072190.1),St_PG3022_C00T055869.1)0.000)0.999,((XP_049389734.1,XP_049389735.1)1.000,((St_A6-26_C04T000125.1,(St_PG6059_C00T010724.1,St_PG6163_C00T034537.1,St_PG6359_C00T048476.1))0.971,(XP_049363381.1,((C88_C04H3G071060.5,(St_PG6246_C00T026603.1,St_PG6359_C04T000131.1)0.000)0.000,((C88_C04H3G071060.1,C88_C04H3G071060.3,C88_C04H3G071060.6,St_PG6029_C00T028427.1,St_PG6216_C00T004816.1,St_PG6225_C00T029567.1),(C88_C04H3G071060.2,St_PG6245_C00T016223.1,St_RH10-15_C04T000117.1))0.000)0.923)0.957)0.481)0.995)0.997,(St_PG3023_C00T066387.1,St_PG4060_C00T050273.1)1.000)0.934,((((St_PG3003_C00T013256.1,St_PG3003_C00T058811.1),St_PG3023_C00T005270.1)0.740,((((St_PG4041_C00T037383.1,((St_PG4017_C00T008908.1,St_PG4017_C00T070696.1),St_PG5068_C04T000275.1)0.895)0.527,((Sopim_PAS014479_00T011063.1,Sopim_TS265_04T000116.1)0.786,((Sopim_LA2093_00T011843.1,Solyc_TS117_04T000117.1,Sopim_TS421_04T000107.1),((XP_004236959.1,Sopim_BGV006775_00T011483.1,Solyc_cer_BGV006865_00T011023.1,Solyc_cer_BGV007931_00T011043.1,Solyc_cer_BGV007989_00T011105.1,Solyc_Brandywine_00T011401.1,Solyc_EA00371_00T011245.1,Solyc_EA00990_00T011603.1,Solyc_Fla8924_00T011215.1,Solyc_Floradade_00T010918.1,Solyc_LYC1410_00T010942.1,Solyc_MM_04T000116.1,Solyc_PI169588_00T010940.1,Solyc_PI303721_00T010912.1,Solyc04T000121.1,Solyc_TS112_04T000117.1,Solyc_cer_TS118_04T000115.1,Solyc_TS12_04T000112.1,Sopim_TS15_04T000092.1,Sopim_TS156_04T000120.1,Solyc_TS166_04T000113.1,Solyc_TS171_04T000117.1,Solyc_TS185_04T000116.1,Solyc_TS204_04T000118.1,Sopim_TS222_04T000116.1,Solyc_cer_TS238_04T000114.1,Solyc_cer_TS280_04T000121.1,Solyc_cer_TS281_04T000117.1,Solyc_TS3_04T000115.1,Solyc_TS331_04T000116.1,Solyc_cer_TS39_04T000117.1,Sopim_TS413_04T000117.1,Sopim_TS439_04T000116.1,Solyc_cer_TS545_04T000119.1,Solyc_TS60_04T000116.1,Solyc_TS629_04T000120.1,Solyc_TS692_04T000113.1,Solyc_TS80_04T000115.1,Solyc_TS9_04T000118.1,Solyc_cer_TS96_04T000113.1,NRC4c_XP_004236959),(Sopim_PP_04T000109.1,Solyc_cer_TS623_04T000114.1))0.777)0.662)1.000)0.882,(St_PG4049_C00T033676.1,(St_PG5062_C00T013324.1,(St_PG4042_C00T073155.1,(St_PG5068_C00T056383.1,St_PG5068_C00T056383.2))0.739)0.928)0.873)0.999,(St_PG3005_C00T056713.1,(St_PG4042_C00T006664.1,((St_PG5076_C00T027247.1,St_PG5076_C00T045890.1),St_PG6002_C00T074321.1)0.761)0.997)0.895)0.437)0.995,(sp2271chr11.30762.t1,(sp2273chr11_g00790.1,((sp2271chr11.30769.t1,sp2271chr11.nlr80.t1),((sp1102chr11_nlr_52.t1,sp1102chr11.30508.t1,SaSP2275_utg393_g28319.1),SaSP2275_utg393_g28319.2)0.999)0.585)0.978)0.987)0.973)0.974,(((((XP_016443562.1,((Nitab4.5_0000280g0230.1,(XP_009761103.1,(XP_016485826.1,Nitab4.5_0009384g0010.1,mRNA_142231_cds))0.953)0.389,(XP_019236380.1,(((XP_009594795.1,XP_016453337.1,XP_016453338.1,mRNA_45276_cds,mRNA_45278_cds),(Nitab4.5_0000280g0220.1,mRNA_45277_cds)0.858)0.801,((XP_009793040.1,Nitab4.5_0006226g0010.1)0.889,((Nbe.v1.s00030g35280,NbNRC4a),((Nbe.v1.s00200g14180,NbNRC4c),(Nbe.v1.s00030g35290,NbNRC4b))0.000)0.955)0.987)0.851)0.886)1.000)0.990,(Ppr-t_81054,(((PHT61391.1,KAF3613433.1,CaNRC4_XP_016554892),(((PHT33538.1,PHU02078.1)0.757,(PHT59972.1,KAF3613956.1)0.000)0.889,Capang00g002891)0.000)0.981,((PHT67420.1,(PHT33489.1,PHU02073.1)0.000)0.759,((Capang11g002063,((KAF3613699.1,XP_047255397.1),CaNRC4_XP_016547338)0.000)0.000,KAF3673688.1)0.910)0.976)0.995)0.933)0.793,CaNRC4_XP_016574221_PARTIAL)0.831,((((sp1102chr11_nlr_97.t1,(sp2271chr11.30368.t1,sp2271chr11.nlr166.t1))0.986,((sp1102chr11_nlr_47.t1,sp1102chr11.30502.t1,sp2273chr11_g00779.1),(sp2271chr11.30784.t1,sp2271chr11.nlr82.t1))0.945)0.993,(((C88_C04H1G001330.1,St2-St04G107645.1),((((((((St_PG5018_C00T060969.1,((St_PG5003_C00T010972.1,St_PG5003_C00T010972.2,St_PG5003_C00T051028.1),St_PG5003_C00T028817.1)0.881)0.585,((St_PG4017_C00T008914.1,St_PG4017_C00T070688.1),((C88_C04H4G101590.1,C88_C04H4G101590.2,C88_C04H4G101590.3,St_PG5068_C00T056389.1),St_PG5062_C00T047980.1)0.815)0.404)0.111,((St_PG4036_C00T018962.1,((St_PG6148_C00T049843.1,(St_PG6002_C00T084872.1,St_PG6029_C00T028425.1,St_PG6216_C00T004814.1,St_PG6225_C00T029564.1,St_PG6245_C00T016225.2,St_PG6359_C04T000135.1,St_RH10-15_C04T000119.1))0.847,C88_C04H3G071100.1)0.850)0.000,(St_PG4036_C00T055739.1,St1-St04G104255.1)0.776)0.841)0.000,(St_PG6059_C00T052577.1,St_PG6148_C00T013541.1,St_PG6163_C00T075802.1,St_PG6225_C00T072185.1))0.843,(St_PG1011_C00T037799.1,St_PG3023_C00T005264.1)0.766)0.000,((((((St_PG5068_C00T055572.1,St_PG5068_C04T000251.1)0.826,(He2-St04G107135.1,St_PG6029_C00T070306.1,St_PG6090_C00T071370.1,St_PG6245_C00T033591.1))0.000,(((St_PG4036_C00T055761.1,(((St_PG4036_C00T018953.1,(St_PG6243_C00T040069.1,St_PG5076_C00T045878.1)0.174)0.971,St_PG6090_C00T011922.1)0.000,St_PG3023_C00T005266.1)0.796)0.452,St_A6-26_C04T000128.1)0.933,((St_E4-63_C04T000150.1,St_PG6055_C00T031447.1,St_PG6055_C00T069455.1,St_PG6059_C00T052583.1,St_PG6148_C00T013545.1,St_PG6163_C00T027036.1,St_PG6163_C00T075794.1,St_PG6225_C00T072178.1),(((He2-St04G107825.1,St_PG6029_C00T070307.1,St_PG6090_C00T071372.1),St_PG6245_C00T033595.1)0.813,St_PG5068_C04T000266.1)0.000)0.000)0.000)0.918,(St_PG6059_C00T010727.1,St_PG6163_C00T034534.1))0.593,St_PG5062_C00T013333.1)0.926,((XP_049391752.1,(St_PG4041_C00T037371.1,((St_PG4042_C00T006652.1,St_PG4042_C00T006652.2),St_PG4042_C00T073118.1)0.927)0.000)0.000,(St_E86-69_C04T000150.1,(((((C88_C04H2G034790.3,He1-St04G108410.1,St_PG6002_C00T074300.1,St_PG6243_C00T021966.1),St_PG4042_C00T073127.1)0.849,XP_049389731.1)0.405,St_PG5032_C00T057821.1)0.000,C88_C04H2G034640.1)0.939)0.000)0.906)0.000)0.000,((St_PG4032_C00T069935.1,(St_PG4060_C00T050252.1,St_PG4060_C00T020737.1)0.793)0.783,(((St_A6-26_C04T000137.1,St_PG6059_C00T010733.1,St_PG6163_C00T034523.1),(((XP_006367930.1,XP_015161267.1)0.747,(C88_C04H3G071170.1,C88_C04H3G071170.2,C88_C04H3G071170.3,C88_C04H3G071280.2,C88_C04H3G071280.3,C88_C04H3G071280.4,C88_C04H3G071380.1,C88_C04H3G071380.2,St_PG6002_C00T084878.1,St_PG6148_C00T049842.1,St_PG6225_C00T029559.1,St_PG6245_C00T016232.1,St_PG6359_C04T000144.1,St_RH10-15_C04T000123.1,XP_006367931.1))0.299,C88_C04H3G071520.1)0.994)0.000,(St_PG6241_C00T044389.1,(St_PG0009_C00T023262.1,St_PG0019_C04T000452.1)0.971)0.755)0.808)0.780)0.904,(St_PG3023_C00T066392.1,(St_PG6242_C00T002310.1,St_PG6242_C00T011733.1,St_PG6242_C00T035246.1))0.770)0.883)0.893,St_PG4005_C00T054538.1)0.000)1.000,(((sp1102chr11_nlr_98.t1,sp2271chr11.30367.t1,sp2271chr11.nlr168.t1),(SaSP2275_utg643_g30998.1,SaSP2275_utg643_g30998.2)0.816)1.000,(St_PG6244_C00T065853.1,((((((St_A6-26_C04T000138.1,St_PG6163_C00T034522.1),(St_PG4060_C00T050246.1,((St_PG6242_C00T002311.1,St_PG6242_C00T035247.1),(St_PG4032_C00T069934.1,C88_C04H1G001340.1)0.173)0.858)0.890)0.139,(St_PG5076_C00T045875.1,(((St_A6-26_C04T000132.1,St_PG6059_C00T010730.1,St_PG6163_C00T034529.1,St_PG6359_C04T000166.1),(He1-St04G111165.1,(St_PG5076_C00T045876.1,(C88_C04H4G101620.1,((C88_C04H2G034890.2,St_PG5032_C00T028238.1,St_PG5032_C00T057824.1),(XP_049389733.1,St_PG5032_C00T057826.1)0.000)0.534)0.000)0.945)0.730)0.878,(St_PG6244_C00T029697.1,((St_PG6241_C00T044390.1,(St_PG1008_C00T047245.1,St_PG1013_C00T065798.1)0.909)0.921,((((((St_E4-63_C04T000153.1,St_PG6055_C00T069457.1,St_PG6163_C00T075792.1,St_PG6225_C00T072177.1),(He2-St04G107830.1,St_PG6029_C00T070309.1))0.883,((((St_E86-69_C04T000137.1,St_E86-69_C04T000144.1),St_E86-69_C04T000153.1)0.994,((He2-St04G105885.1,St_PG3023_C00T005262.1)0.957,(St_PG5068_C04T000265.1,St_PG6002_C00T074306.1)0.835)0.730)0.870,((St_PG5068_C00T055571.1,St_PG5068_C04T000249.1),XP_049402330.1)0.812)0.953)0.448,St_PG4060_C00T050236.1)0.967,(St_PG1011_C00T037800.1,(St_PG3005_C00T056717.1,St_PG5068_C00T056387.1)0.996)0.980)0.766,(((XP_049389732.1,((He2-St04G105910.1,St_PG6246_C00T069114.1),St_PG4060_C00T050262.1)0.886)0.915,(St_E4-63_C04T000144.1,St_PG6163_C00T075797.1))0.899,(((He2-St04G107140.1,St_PG6246_C00T069117.1),((((C88_C04H2G034650.1,C88_C04H2G034650.2),((St_PG5003_C00T028822.1,(St_PG4036_C00T055733.1,(C88_C04H2G034690.1,C88_C04H2G034920.1)0.849)0.877)0.414,(St_PG6243_C00T019091.1,St_PG6243_C00T040078.1))0.882)0.894,(C88_C04H4G101570.1,((St_PG4060_C00T020738.1,St_PG4060_C00T050251.1),(St_PG5076_C00T030743.1,St_PG5076_C00T045885.1))0.000)0.746)0.000,((St_E4-63_C04T000137.1,St_PG6163_C00T075801.1,St_PG6225_C00T072184.1),St_PG5003_C00T051027.1)0.943)0.490)0.115,St_PG4060_C00T050267.1)0.886)0.857)0.829)0.893)0.763)0.911)0.872)0.701,((((((XP_015073410.1,((XP_004236958.1,Sopim_BGV006775_00T011486.1,Solyc_cer_BGV006865_00T011026.1,Solyc_cer_BGV007931_00T011045.1,Solyc_EA00371_00T011248.1,Sopim_LA2093_00T011846.1,Solyc_LYC1410_00T010944.1,Solyc_PI169588_00T010942.1,Solyc04T000124.1,Solyc_TS112_04T000120.1,Solyc_cer_TS118_04T000118.1,Solyc_TS12_04T000115.1,Solyc_TS171_04T000120.1,Solyc_TS185_04T000118.1,Sopim_TS222_04T000119.1,Solyc_cer_TS238_04T000118.1,Solyc_cer_TS280_04T000124.1,Solyc_cer_TS281_04T000120.1,Solyc_TS3_04T000117.1,Solyc_cer_TS39_04T000120.1,Sopim_TS413_04T000119.1,Sopim_TS439_04T000120.1,Solyc_cer_TS545_04T000121.1,Solyc_TS60_04T000118.1,Solyc_TS629_04T000122.1,Solyc_TS692_04T000116.1,Solyc_cer_TS96_04T000115.1,NRC4a,NRC4a_XP_004236958),(Solyc_TS117_04T000120.1,(Solyc_cer_BGV007989_00T011108.1,Solyc_Brandywine_00T011404.1,Solyc_EA00990_00T011606.1,Solyc_Fla8924_00T011218.1,Solyc_Floradade_00T010920.1,Solyc_MM_04T000119.1,Sopim_PAS014479_00T011065.1,Solyc_PI303721_00T010914.1,Sopim_PP_04T000111.1,Sopim_TS15_04T000094.1,Sopim_TS156_04T000122.1,Solyc_TS166_04T000116.1,Solyc_TS204_04T000121.1,Sopim_TS265_04T000118.1,Solyc_TS331_04T000119.1,Sopim_TS421_04T000110.1,Solyc_cer_TS623_04T000117.1,Solyc_TS80_04T000118.1,Solyc_TS9_04T000121.1))0.000)0.916)1.000,(((St_A6-26_C04T000129.1,St_PG6059_C00T010728.1,St_PG6359_C04T000165.1),((C88_C04H3G071110.2,St_PG5068_C00T055578.1,St_PG6002_C00T084873.1,St_PG6029_C00T028424.1,St_PG6225_C00T029563.1,St_PG6359_C04T000136.1),St_PG6163_C00T034533.1)0.000)0.973,((St_PG4017_C00T008915.1,St_PG4017_C00T070687.1),St_PG6244_C00T005239.1)0.991)0.822)0.895,(He1-St04G107525.1,(St_PG4036_C00T018968.1,(St_PG4036_C00T018964.1,St_PG4036_C00T018966.1))0.722)0.737)0.881,((C88_C04H2G034880.2,St_PG6002_C00T074299.1)0.981,((St_PG3023_C00T066393.1,St_PG4041_C00T037372.1)0.447,((St_PG5068_C00T055576.1,(St_A6-26_C04T000146.1,(St_PG6059_C00T010740.1,St_PG6163_C00T034517.1))0.779)0.938,(St_PG5003_C00T051025.1,(C88_C04H3G071130.1,St_PG6002_C00T084875.1,St_PG6029_C00T028422.1))0.843)0.932)0.736)0.964)0.855,((((St_PG3022_C00T055873.1,St_PG5032_C00T057822.1,XP_049346817.1),((St_PG4036_C00T018954.1,(St_PG6243_C00T021967.1,St_PG6243_C00T040079.1))0.737,He1-St04G108415.1)0.957)0.761,St_PG6216_C00T074583.1)0.963,((St_PG6243_C00T040068.1,((St_PG5076_C00T030746.1,St_PG5076_C00T045873.1),St_PG6243_C00T022475.1)0.000)0.887,(St1-St04G104485.1,(C88_C04H4G101600.1,(St_PG4042_C00T073141.1,(St_PG4042_C00T073126.1,St_PG4042_C00T006660.1)0.782)0.870)0.000)0.000)0.915)0.000)0.756,St_PG4041_C00T037365.1)0.219)0.779,((St_PG3003_C00T058802.1,((St_PG3003_C00T014228.1,St_PG3003_C00T058804.1),St_PG3003_C00T014231.1)0.756)0.989,((St_PG4005_C00T054539.1,St_PG5003_C00T028818.1)1.000,(St_PG0009_C00T023261.1,St_PG0019_C04T000451.1))0.738)0.731)0.933,St_PG4060_C00T020726.1)0.970)1.000)0.985)0.955)0.951,(((St_PG1008_C00T047251.1,(((St_PG3023_C00T066389.1,St_PG4060_C00T020731.1)0.975,(C88_C04H1G001320.1,(((C88_C04H4G101530.1,(St_PG6059_C00T052574.1,St_PG6163_C00T075804.1,St_PG6225_C00T072187.1))0.821,((St_PG5062_C00T013326.1,(St_PG4042_C00T073148.1,St_PG4042_C00T073152.1)0.936)0.000,St_PG6216_C00T074588.1)0.766)0.848,(St_PG4060_C00T020732.1,St_PG6242_C00T011734.1)0.748)0.853)0.971)0.943,((((St_PG1008_C00T047249.1,(St_PG1008_C00T047248.1,St_PG6241_C00T044387.1)0.763)0.972,((St_PG4036_C00T018952.1,((((((St_PG4036_C00T018950.1,(C88_C04H2G034630.1,(XP_049389728.1,XP_049389729.1,XP_049389730.1))0.915)0.000,St_PG4036_C00T055740.1)0.959,((St_PG6090_C00T011924.1,(((St_PG5068_C04T000273.1,St1-St04G104045.1)0.865,(St_PG5003_C00T028816.1,St_PG5003_C00T051029.1))0.000,St_PG5003_C00T010982.1)0.778)0.991,(St_PG6216_C00T074586.1,St_PG6244_C00T065854.1))0.878)0.768,(St_PG3003_C00T013259.1,St_PG3003_C00T058808.1))0.000,(((St_PG4017_C00T070693.1,(St_PG4036_C00T055770.1,St_PG5076_C00T045879.1))0.759,(((St_PG4032_C00T069941.1,St_PG4060_C00T050269.1)0.967,(St_PG4042_C00T006662.1,St_PG4042_C00T073143.1)0.876)0.791,(C88_C04H3G071080.1,C88_C04H3G071080.2,C88_C04H3G071080.3,St_PG6359_C04T000133.1))0.000)0.614,(St_PG5076_C00T030741.1,St_PG5076_C00T045887.1))0.881)0.000,(C88_C04H2G034600.1,He1-St04G106325.1)0.869)0.998)0.939,(C88_C04H4G101550.1,St_PG5068_C00T056385.1)0.998)0.000)0.242,((((XP_015073408.1,(((Solyc_cer_BGV007989_00T011107.1,Solyc_Brandywine_00T011403.1,Solyc_EA00990_00T011605.1,Solyc_Fla8924_00T011217.1,Solyc_MM_04T000118.1,Solyc_TS12_04T000114.1,Sopim_TS15_04T000093.1,Solyc_TS166_04T000115.1,Solyc_TS204_04T000120.1,Sopim_TS222_04T000118.1,Solyc_cer_TS280_04T000123.1,Solyc_cer_TS281_04T000119.1,Sopim_TS439_04T000118.1,Solyc_cer_TS545_04T000120.1,Solyc_cer_TS623_04T000116.1,Solyc_TS692_04T000115.1,Solyc_TS80_04T000117.1,Solyc_TS9_04T000120.1),(Sopim_LA2093_00T011845.1,(Solyc_TS117_04T000119.1,Sopim_TS421_04T000109.1))0.889)0.852,((XP_010319428.1,Sopim_BGV006775_00T011485.1,Solyc_EA00371_00T011247.1,Solyc04T000123.2,Solyc_cer_TS118_04T000117.1,Solyc_TS171_04T000119.1,Solyc_cer_TS238_04T000116.1,Solyc_cer_TS39_04T000119.1,NRC4b_XP_010319428),NRC4b)0.774)0.918)1.000,(St_PG0009_C00T023263.1,St_PG0019_C04T000453.1)0.992)0.989,C88_C04H1G001310.1)0.112,(St_PG3022_C00T055871.1,(St_PG5032_C00T028233.1,St_PG5032_C00T057819.1))0.777)0.932)0.774,((He2-St04G105725.1,St_PG6246_C00T069111.1),St_PG5062_C00T047982.1)0.971)0.927)0.664)0.992,((St_PG1008_C00T047250.1,St_PG4060_C00T020736.1)0.883,((St_PG6002_C00T074324.1,((St_E4-63_C04T000148.1,St_PG6059_C00T052582.1,St_PG6163_C00T027035.1,St_PG6163_C00T075795.1,St_PG6225_C00T072179.1),((St_PG4041_C00T037367.1,St1-St04G105045.1)0.989,(St_PG6243_C00T040070.1,St_PG4036_C00T055754.1)0.955)0.895)0.995)0.575,(((St_PG4060_C00T050229.1,St_PG6245_C00T016239.1)1.000,((St_A6-26_C04T000136.1,St_PG6059_C00T010732.1,St_PG6163_C00T034524.1,St_PG6359_C04T000170.1),St_PG5062_C00T047981.1)1.000)0.277,(St_PG5003_C00T010974.1,(St_PG6359_C04T000134.1,((C88_C04H3G071090.1,St_PG6225_C00T029565.1),St_PG5068_C04T000270.1)0.660)1.000)0.892)0.956)0.839)0.995)0.930,(((St_PG4032_C00T069933.1,(St_PG4036_C00T018988.1,((St_PG6243_C00T040047.1,XP_049348816.1)0.783,(St_PG5076_C00T045851.1,((St_A6-26_C04T000169.1,St_PG6163_C00T034493.1,St_PG6359_C04T000199.1),St_PG6059_C00T021120.1)0.893)0.840)0.999)0.968)0.996,((sp2271chr11.nlr158.t1,(sp2273chr11_g00785.1,(sp1102chr11.30536.t1,(sp1102chr11_nlr_106.t1,(SaSP2275_utg1245_g32501.1,SaSP2275_utg1245_g32501.2))0.831)0.950)0.911)1.000,(((sp2271chr11.30774.t1,sp2271chr11.nlr90.t1),(sp1102chr11_nlr_51.t1,(sp2273chr11_g00787.1,SaSP2275_utg1245_g32500.1,SaSP2275_utg1245_g32500.2))0.852)0.873,(((sp1102chr11_nlr_105.t1,SaSP2275_utg1245_g32499.1),sp2273chr11_g00788.1)0.980,((sp1102chr11_nlr_46.t1,sp1102chr11.30522.t1,sp2271chr11.30788.t1,sp2271chr11.nlr85.t1,SaSP2275_utg1245_g32506.1),(sp2271chr11.30771.t1,sp2271chr11.nlr167.t1))0.754)0.872)0.996)0.523)0.552,(Smechr1102053.1,SMEL4.1_11g018170.1.01)0.983)0.720)0.981)0.905)1.000)0.758,((((XP_016481875.1,XP_016481876.1),(Nitab4.5_0003106g0010.1,mRNA_56050_cds,mRNA_56051_cds))1.000,((XP_019236382.1,(((XP_009591235.1,XP_018623643.1),Nitab4.5_0000280g0250.1)0.965,((XP_009763000.1,XP_009763001.1,XP_009763002.1),(XP_016482278.1,XP_016482279.1,XP_016482280.1,Nitab4.5_0009260g0030.1))0.965)0.871)1.000,((XP_009620169.1,XP_016473834.1,Nitab4.5_0000280g0120.1,mRNA_53296_cds),(sp2271chr11.30763.t1,((XP_049389739.1,(((((St_PG6216_C00T004815.1,(St_PG6359_C04T000132.1,XP_006366075.1))0.998,(St_A6-26_C04T000126.1,(St_PG6059_C00T010725.1,St_PG6163_C00T034536.1))0.960)1.000,(((XP_049389736.1,XP_049389737.1),((St_PG4042_C00T006663.1,(St_PG5076_C00T027246.1,St_PG5076_C00T045889.1)0.000)0.817,(St_PG4017_C00T008909.1,St_PG4017_C00T070695.1)0.980)0.000)0.902,((St_PG3005_C00T056714.1,St_PG3023_C00T005269.1)0.950,St_PG3003_C00T013257.1)0.943)0.875)0.940,(((XP_010319429.1,Sopim_BGV006775_00T011484.1,Solyc_cer_BGV007989_00T011106.1,Solyc_Brandywine_00T011402.1,Solyc_EA00371_00T011246.1,Solyc_EA00990_00T011604.1,Solyc_Fla8924_00T011216.1,Sopim_LA2093_00T011844.1,Solyc_MM_04T000117.1,Solyc_TS117_04T000118.1,Solyc_TS12_04T000113.1,Solyc_TS166_04T000114.1,Solyc_TS204_04T000119.1,Sopim_TS222_04T000117.1,Solyc_cer_TS238_04T000115.1,Solyc_cer_TS280_04T000122.1,Solyc_cer_TS281_04T000118.1,Solyc_cer_TS39_04T000118.1,Sopim_TS421_04T000108.1,Sopim_TS439_04T000117.1,Solyc_cer_TS623_04T000115.1,Solyc_TS80_04T000116.1,Solyc_TS9_04T000119.1,NRC5_XP_010319429),Solyc04T000123.1)1.000,(St_PG5062_C00T013325.1,(St_PG4042_C00T073154.1,St_PG5068_C00T056384.1)0.942)0.568)0.932)0.202,((St_PG5068_C04T000274.1,XP_049363382.1)0.697,(St_PG4060_C00T050271.1,XP_049391773.1)0.994)0.942)0.387)1.000,((sp1102chr11.30503.t1,SaSP2275_utg1245_g32497.1),((sp2271chr11.30770.t1,sp2271chr11.nlr162.t1),sp2273chr11_g00789.1)0.870)0.997)0.038)1.000)1.000)1.000)0.944,((((XP_009630520.1,XP_016501240.1,Nitab4.5_0000280g0150.1,mRNA_113442_cds),((XP_009788462.1,Nitab4.5_0002732g0010.1)0.961,((Niben261Chr04g1483009.1,Nbe.v1.s00200g14190),(Niben261Chr12g1355010.1,Nbe.v1.s00030g35270)0.994)0.747)0.934)1.000,(((PHT39462.1,((Capang03g004066,PHT85183.1,PHU21239.1,KAF3682985.1,KAF3673475.1,XP_016566298.1,XP_016566299.1,XP_016566300.1),CaNRC8_XP_016566298)0.768)1.000,(CaNRC8_XP_016567375_PARTIAL,(((Ppr-t_81409,Ppr-t_81412,Ppr-t_81414,Ppr-t_81416),Ppr-t_81410)0.945,(Ppr-t_81407,((Ppr-t_81411,Ppr-t_81417),Ppr-t_81413)0.871)0.996)0.991)0.682)0.998,((XP_009778215.1,(Nitab4.5_0001553g0030.1,mRNA_119842_cds))1.000,(((XP_033514842.1,mRNA_56938_cds,mRNA_56939_cds),Nitab4.5_0007191g0020.1)1.000,((XP_009757879.1,Nitab4.5_0009760g0010.1),(Nitab4.5_0008390g0010.1,(XP_009630452.1,mRNA_6348_cds)0.950)0.754)0.983)0.983)0.188)0.999)0.993,((Niben261Chr11g1287013.1,(Ppr-t_29906,((Smechr1102264.1,SMEL4.1_11g020440.1.01)1.000,(((sp1102chr11_nlr_23.t1,sp1102chr11.30340.t1,SaSP2275_utg139_g15369.1),(sp2271chr11.30950.t1,sp2271chr11.nlr103.t1,sp2273chr11_g00638.1))1.000,((St_PG5076_C00T004813.1,((St_PG6090_C00T014259.1,St_PG6225_C00T062904.1),(St_PG5068_C00T071138.1,(St_PG4005_C00T054695.1,St_PG4005_C00T054717.1)0.955)0.977)0.963)0.999,(((St_PG1008_C00T047103.1,(St_PG6241_C00T044525.1,St_PG6241_C00T044525.2))0.737,St_PG1011_C00T037916.1)0.907,((((((((C88_C04H2G036950.1,(St_PG4036_C00T055562.1,(((XP_049391862.1,((St_PG4041_C00T037203.1,St_PG5068_C04T000418.1)0.810,((St_A6-26_C04T000333.1,St_PG6245_C00T033766.1),(((St_A6-26_C04T000323.1,St_PG6055_C00T015586.1,St_PG6163_C00T034319.1),(St_PG6246_C00T069260.1,St_PG6225_C00T048226.1)0.000)0.000,St_E4-63_C04T000368.1)0.000)0.947)0.000)0.000,(C88_C04H3G073220.1,((St_PG3005_C00T023495.1,St_PG5068_C04T000058.1),(((C88_C04H4G103410.1,C88_C04H4G103410.2,St_PG6002_C00T004710.1,St_PG6029_C00T031204.1,St_PG6090_C00T071547.1,St_PG6216_C00T074412.1,St_PG6244_C00T012603.1,St_RH10-15_C04T000301.1,XP_006355046.1),St_PG6245_C00T008275.1)0.927,(C88_C04H4G103470.1,St_PG6169_C00T062816.1,St_PG6216_C00T074406.1,St_PG6244_C00T012607.1))0.000)0.000)0.870)0.970,(St_PG4049_C00T033842.1,St_PG4049_C00T033856.1))0.000)0.891)0.881,St_PG4060_C00T050003.1)0.998,(St_PG6243_C00T039911.1,(((St_PG6163_C00T060172.1,St_PG6245_C00T033786.1,St_PG6246_C00T069274.1),((((((St_PG6055_C00T015577.1,(St_PG3023_C00T066562.1,(St_PG4060_C00T016707.1,St_PG4060_C00T050029.1)0.998)0.906)0.310,((St_PG4060_C00T016729.1,(St_PG4005_C00T054718.1,St_PG4060_C00T016748.1)0.883)0.875,(St_PG3005_C00T023499.1,(St_PG6242_C00T035401.1,(St_PG6242_C00T002470.1,St_PG6242_C00T035398.1)0.000)0.768)0.807)0.837)0.881,((St_PG4060_C00T016705.1,St_PG4060_C00T050031.1)0.966,((St_PG4049_C00T010235.1,St_PG4049_C00T033865.1)0.923,(St_PG5076_C00T045675.1,(XP_049391848.1,(St_PG6002_C00T074123.1,(St_PG4042_C00T035026.1,XP_049391849.1)0.000)0.000)0.886)0.922)0.917)0.740)0.764,St_PG4042_C00T010093.1)0.746,((((St_PG4060_C00T049980.1,St_PG4060_C00T050020.1)0.743,((St_PG5003_C00T028793.1,St_PG5003_C00T029087.1,St_PG5003_C00T050847.1),(St_PG4017_C00T070551.1,(St_PG5068_C00T068300.1,St_PG5068_C04T000067.1))0.822)0.897)0.000,((St_A6-26_C04T000340.1,St_PG5068_C04T000076.1,St_PG6029_C00T047314.1,St_PG6163_C00T011323.1,St_PG6216_C00T005756.1,St_PG6244_C00T065699.1,St_PG6359_C04T000340.1),((St_PG6055_C00T069614.1,St_PG6059_C00T052764.1,St_PG6148_C00T049703.1,St_PG6163_C00T060156.1,St_PG6245_C00T033772.1,St_PG6246_C00T069263.1),St_PG5062_C00T047823.1)0.252)0.890)0.964,(St_PG5062_C00T005235.1,((St_PG3003_C00T058655.1,(((St_PG6243_C00T009023.1,(St_PG4042_C00T035056.1,St_PG5018_C00T028208.1)0.878)0.980,St_PG6243_C00T009011.1)0.890,St_PG4060_C00T049975.1)0.000)0.819,(St_PG3003_C00T058647.1,(((St_PG5018_C00T028217.1,((St_PG3023_C00T028050.1,St_PG3023_C00T066544.1),St_PG6225_C00T062916.1)0.000)0.952,(((St_PG5076_C00T004808.1,(St1-St04G116825.1,St_PG5076_C00T004826.1)0.000)0.711,(St_PG4042_C00T010059.1,St_PG4042_C00T010101.1,St_PG4042_C00T035041.1))0.832,(St_PG4042_C00T021855.1,St_PG6002_C00T074149.1)0.810)0.000)0.000,(((C88_C04H1G003020.1,St2-St04G117370.1),(((St_PG4042_C00T072940.1,St_PG4042_C00T072954.1,St_PG5076_C00T004834.1),St_PG5062_C00T047833.1)0.873,St_PG3023_C00T066592.1)0.755)0.862,St_PG4017_C00T009060.1)0.000)0.777)0.768)0.000)0.767)0.770)0.873,St_PG4017_C00T070546.1)0.917)0.748,(XP_015072325.1,((Solyc_cer_BGV007989_00T011234.1,Sopim_TS15_04T000217.1,Solyc_TS331_04T000246.1,Solyc_cer_TS545_04T000244.1,Solyc_cer_TS623_04T000236.1,NRC6b),(Solyc_cer_TS238_04T000246.1,((XP_004237189.1,XP_010319380.1,Solyc_Brandywine_00T011527.1,Solyc_EA00990_00T011732.1,Sopim_LA2093_00T011975.1,Solyc04T000234.1,Solyc_TS112_04T000245.1,Solyc_TS117_04T000241.1,Solyc_TS12_04T000242.1,Solyc_TS166_04T000238.1,Sopim_TS222_04T000241.1,Solyc_cer_TS281_04T000240.1,Solyc_cer_TS39_04T000247.1,Sopim_TS421_04T000243.1,NRC6,NRC6_XP_004237189,NRC6_XP_010319380),(Solyc_cer_TS623_04T000238.1,NRC6a)0.917)0.000)0.885)0.141)0.991)0.767)0.000)0.946,XP_049358613.1)0.000,St1-St04G119245.1)0.893,((St_PG6002_C00T074145.1,St_PG6002_C00T074095.1)0.843,(St_PG6243_C00T009009.1,St1-St04G114920.1)0.000)0.846)0.000,St_PG3022_C00T056094.1)0.000,(He1-St04G120685.1,(St_PG4049_C00T002690.1,(St_PG4036_C00T002623.1,St_PG4036_C00T055558.1))0.366)0.935)0.546)0.966)0.925)0.719)0.972)0.976)0.999,((Nitab4.5_0000070g0020.1,(Nitab4.5_0000070g0010.1,(XP_009622940.1,(XP_016491195.1,XP_016491196.1,mRNA_25470_cds))0.676)0.182)1.000,((XP_016484317.1,Nitab4.5_0015204g0010.1,mRNA_70606_cds),((St_PG4041_C00T036714.1,((St_PG6242_C00T016715.1,St_PG6242_C00T035856.1),((St_PG0009_C00T023423.1,St_PG0019_C04T000606.1),((((St_PG6242_C00T035861.1,((St_PG4042_C00T008528.1,(St_PG4042_C00T008532.1,(((St_PG6243_C00T022317.1,St_PG6243_C00T057372.1),(St_PG5076_C00T012934.1,(St_PG3022_C00T056656.1,(St_PG5076_C00T045172.1,St_PG6002_C00T073564.1))0.000)0.880)0.882,((St2-St04G160170.1,(St_E86-69_C04T000976.1,XP_049354317.1)0.880)0.958,((St_PG3005_C00T029931.1,St_PG3005_C00T057361.1),St_PG4005_C00T036155.1)0.431)0.000)0.854)0.000)0.000,((((St_PG6029_C00T047744.1,(St_PG6243_C00T057359.1,(He1-St04G170480.1,(XP_049392106.1,XP_049392107.1))0.000)0.916)0.000,(St_PG5062_C00T047413.1,(St_PG5003_C00T020847.1,St_PG6246_C00T069685.1)0.000)0.926)0.000,((St_PG6055_C00T017042.1,St_PG6148_C00T049240.1,St_PG6163_C00T006020.1,St_PG6163_C00T056980.1),St_PG4041_C00T036667.1)0.000)0.836,(St_PG5032_C00T018489.1,((St_PG4042_C00T008541.1,(St_PG4060_C00T049506.1,((St_PG5068_C00T067391.1,St_PG5068_C04T001047.1,St_PG6148_C00T010682.1),((St_PG6059_C00T036046.1,St_PG6090_C00T072046.1),(St_PG3023_C00T001898.1,St_PG6225_C00T052069.1))0.000)0.000)0.000)0.000,((St_E4-63_C04T000976.1,St_PG5062_C00T012069.1,St_PG5062_C00T026206.1,St_PG5062_C00T026460.1,St_PG6002_C00T016003.1,St_PG6169_C00T062366.1,St_PG6216_C00T021767.1,St_PG6216_C00T073876.1,St_PG6244_C00T025860.1,St_PG6244_C00T065217.1,St_PG6245_C00T018021.1,St_PG6245_C00T034328.1,St_PG6246_C00T031720.1,St_RH10-15_C04T000769.1,XP_006350238.1,XP_006350239.1,XP_015165431.1),(((St_A6-26_C04T000847.1,St_PG6359_C04T000814.1),(St_PG6029_C00T020480.1,St_PG6090_C00T004330.1,St_PG6359_C00T035743.1))0.885,St_PG5003_C00T073553.1)0.000)0.921)0.000)0.000)0.000)0.858)0.889,(St_PG5018_C00T023269.1,((C88_C04H1G008780.1,C88_C04H1G008780.4),St_PG4049_C00T004834.1)0.904)0.919)0.972,((St_PG1011_C00T038330.1,(St_PG4005_C00T036091.1,(((St_PG3003_C00T058176.1,(C88_C04H2G042800.1,C88_C04H2G042800.2,C88_C04H2G042800.3,C88_C04H2G042800.4,C88_C04H2G042800.5,C88_C04H2G042800.6,He2-St04G173445.1,St_PG5003_C00T020825.1,St_PG5032_C00T018472.1,St_PG6148_C00T049246.1,St_PG6163_C00T056986.1))0.000,(St_PG5018_C00T027777.1,St_PG6059_C00T053297.1)0.962)0.000,((St_A6-26_C04T000844.1,St_A6-26_C04T000844.2,St_PG6359_C04T000811.1,St_PG6359_C04T000811.2),(St_PG5018_C00T060737.1,(St_PG6243_C00T019479.1,St_PG6243_C00T057381.1))0.917)0.646)0.879)0.289)0.922,((St_PG3003_C00T058160.1,St_PG3003_C00T058164.1),((St_PG3023_C00T066988.1,St_PG4060_C00T026268.1,St_PG5018_C00T027775.1,St_PG6246_C00T069690.1,St_PG6246_C00T069694.1),St_PG4005_C00T036080.1)0.980)0.999)0.911)0.929,(St_PG6225_C00T052065.1,((XP_019068866.1,XP_019068867.1,Solyc_cer_BGV007931_00T011553.1,Solyc_cer_BGV007989_00T011665.1,Solyc_Brandywine_00T011956.1,Solyc_EA00371_00T011799.1,Solyc_EA00990_00T012138.1,Solyc_Fla8924_00T011765.1,Solyc_Floradade_00T011446.1,Solyc_LYC1410_00T011449.1,Solyc_MM_04T000645.1,Solyc_PI169588_00T011454.1,Solyc_PI303721_00T011428.1,Solyc04T000612.1,Solyc_TS112_04T000664.1,Solyc_TS117_04T000697.1,Solyc_cer_TS118_04T000657.1,Solyc_TS12_04T000672.1,Solyc_TS166_04T000663.1,Solyc_TS171_04T000660.1,Solyc_TS185_04T000677.1,Solyc_TS204_04T000698.1,Sopim_TS222_04T000664.1,Solyc_cer_TS238_04T000668.1,Sopim_TS265_04T000669.1,Solyc_cer_TS280_04T000662.1,Solyc_cer_TS281_04T000644.1,Solyc_TS3_04T000636.1,Sopim_TS439_04T000673.1,Solyc_TS60_04T000663.1,Solyc_TS629_04T000647.1,Solyc_TS692_04T000633.1,Solyc_TS80_04T000669.1,Solyc_TS9_04T000656.1,NRC7_XP_019068866,NRC7_XP_019068867),(Sopim_TS15_04T000635.1,(Sopim_PP_04T000611.1,Solyc_cer_TS39_04T000690.1)0.000)0.000)1.000)0.069)0.694)0.938)0.238)0.834,St_PG3023_C00T001892.1)1.000)0.999)0.990)0.984)0.961)0.254)0.694,(((XP_009803158.1,(XP_016481354.1,Nitab4.5_0003426g0010.1,mRNA_19820_cds,mRNA_19821_cds))0.992,(XP_009596917.1,Nitab4.5_0002605g0020.1)0.926)1.000,((XP_009626721.1,XP_009626722.1,Nitab4.5_0002605g0010.1),(XP_009799403.1,XP_016452825.1,mRNA_142400_cds))1.000)0.614)1.000)0.960)1.000)0.642;
```
