## Supplementary material for "A root-specific NLR network confers resistance to plant parasitic nematodes": NRCH_NBARC_i2.newick

```
((St_PG5076_C00T030746.1:0.0,St_PG5076_C00T045873.1:0.0):0.000000005,((St_PG4042_C00T006660.1:0.002923785,(St_PG4042_C00T073141.1:0.002925007,St_PG4042_C00T073126.1:0.002937209)0.000:0.000000005)0.876:0.002926742,(C88_C04H4G101600.1:0.002894031,(St1-St04G104485.1:0.005840098,(((((XP_015073410.1:0.002998507,(Solyc_TS117_04T000120.1:0.002846482,((XP_004236958.1:0.0,Sopim_BGV006775_00T011486.1:0.0,Solyc_cer_BGV006865_00T011026.1:0.0,Solyc_cer_BGV007931_00T011045.1:0.0,Solyc_EA00371_00T011248.1:0.0,Sopim_LA2093_00T011846.1:0.0,Solyc_LYC1410_00T010944.1:0.0,Solyc_PI169588_00T010942.1:0.0,Solyc04T000124.1:0.0,Solyc_TS112_04T000120.1:0.0,Solyc_cer_TS118_04T000118.1:0.0,Solyc_TS12_04T000115.1:0.0,Solyc_TS171_04T000120.1:0.0,Solyc_TS185_04T000118.1:0.0,Sopim_TS222_04T000119.1:0.0,Solyc_cer_TS238_04T000118.1:0.0,Solyc_cer_TS280_04T000124.1:0.0,Solyc_cer_TS281_04T000120.1:0.0,Solyc_TS3_04T000117.1:0.0,Solyc_cer_TS39_04T000120.1:0.0,Sopim_TS413_04T000119.1:0.0,Sopim_TS439_04T000120.1:0.0,Solyc_cer_TS545_04T000121.1:0.0,Solyc_TS60_04T000118.1:0.0,Solyc_TS629_04T000122.1:0.0,Solyc_TS692_04T000116.1:0.0,Solyc_cer_TS96_04T000115.1:0.0,NRC4a:0.0,NRC4a_XP_004236958:0.0):0.000000005,(Solyc_cer_BGV007989_00T011108.1:0.0,Solyc_Brandywine_00T011404.1:0.0,Solyc_EA00990_00T011606.1:0.0,Solyc_Fla8924_00T011218.1:0.0,Solyc_Floradade_00T010920.1:0.0,Solyc_MM_04T000119.1:0.0,Sopim_PAS014479_00T011065.1:0.0,Solyc_PI303721_00T010914.1:0.0,Sopim_PP_04T000111.1:0.0,Sopim_TS15_04T000094.1:0.0,Sopim_TS156_04T000122.1:0.0,Solyc_TS166_04T000116.1:0.0,Solyc_TS204_04T000121.1:0.0,Sopim_TS265_04T000118.1:0.0,Solyc_TS331_04T000119.1:0.0,Sopim_TS421_04T000110.1:0.0,Solyc_cer_TS623_04T000117.1:0.0,Solyc_TS80_04T000118.1:0.0,Solyc_TS9_04T000121.1:0.0):0.002837995)0.068:0.000000005)0.899:0.008529001)1.000:0.052512348,(((St_PG4017_C00T008915.1:0.0,St_PG4017_C00T070687.1:0.0):0.003245473,St_PG6244_C00T005239.1:0.010823900)0.983:0.023362109,((St_A6-26_C04T000129.1:0.0,St_PG6059_C00T010728.1:0.0,St_PG6359_C04T000165.1:0.0):0.000000005,((C88_C04H3G071110.2:0.0,St_PG5068_C00T055578.1:0.0,St_PG6002_C00T084873.1:0.0,St_PG6029_C00T028424.1:0.0,St_PG6225_C00T029563.1:0.0,St_PG6359_C04T000136.1:0.0):0.002945528,St_PG6163_C00T034533.1:0.000000006)0.000:0.000000005)0.964:0.017927383)0.794:0.006302461)0.890:0.009578034,(((St_PG4036_C00T018964.1:0.0,St_PG4036_C00T018966.1:0.0):0.008834651,St_PG4036_C00T018968.1:0.059454837)0.753:0.002860294,He1-St04G107525.1:0.036012591)0.760:0.002893858)0.871:0.006187241,((C88_C04H2G034880.2:0.002845361,St_PG6002_C00T074299.1:0.005816917)0.986:0.017796066,((St_PG3023_C00T066393.1:0.016404593,St_PG4041_C00T037372.1:0.012611874)0.332:0.008362463,((St_PG5068_C00T055576.1:0.002864214,(St_A6-26_C04T000146.1:0.014884507,(St_PG6059_C00T010740.1:0.0,St_PG6163_C00T034517.1:0.0):0.000000005)0.783:0.002871724)0.941:0.012348959,(St_PG5003_C00T051025.1:0.006586815,(C88_C04H3G071130.1:0.0,St_PG6002_C00T084875.1:0.0,St_PG6029_C00T028422.1:0.0):0.034827282)0.806:0.011624292)0.920:0.015946226)0.757:0.003892982)0.941:0.011307344)0.872:0.005498012,((((St_PG4041_C00T037365.1:0.014940090,(St_PG4060_C00T020726.1:0.065451655,(St_PG6244_C00T065853.1:0.188519840,(((sp1102chr11_nlr_98.t1:0.0,sp2271chr11.30367.t1:0.0,sp2271chr11.nlr168.t1:0.0):0.000000005,(SaSP2275_utg643_g30998.2:0.000000005,SaSP2275_utg643_g30998.1:0.000000005)0.820:0.002974109)1.000:0.102969376,(((CaNRC4_XP_016574221_PARTIAL:0.207320329,((XP_016443562.1:0.114911703,((Nitab4.5_0000280g0230.1:0.021522566,(XP_009761103.1:0.002846805,(XP_016485826.1:0.0,Nitab4.5_0009384g0010.1:0.0,mRNA_142231_cds:0.0):0.000000005)0.955:0.013238188)0.408:0.003641749,(XP_019236380.1:0.026497458,((((Nbe.v1.s00030g35280:0.0,NbNRC4a:0.0):0.002781269,((Nbe.v1.s00200g14180:0.0,NbNRC4c:0.0):0.002771288,(Nbe.v1.s00030g35290:0.0,NbNRC4b:0.0):0.022448814)0.000:0.000000006)0.959:0.013691915,(XP_009793040.1:0.000000005,Nitab4.5_0006226g0010.1:0.015791832)0.872:0.008314566)0.984:0.030480185,((XP_009594795.1:0.0,XP_016453337.1:0.0,XP_016453338.1:0.0,mRNA_45276_cds:0.0,mRNA_45278_cds:0.0):0.001249606,(Nitab4.5_0000280g0220.1:0.008635465,mRNA_45277_cds:0.012674529)0.854:0.011311885)0.780:0.007197370)0.812:0.017698956)0.879:0.029546423)1.000:0.101883790)0.991:0.061692005,(Ppr-t_81054:0.106528558,(((PHT33489.1:0.005798131,(PHT67420.1:0.008677658,PHU02073.1:0.008664381)0.728:0.000000005)0.839:0.003285194,(KAF3673688.1:0.075414230,((Capang11g002063:0.002816918,(KAF3613699.1:0.0,XP_047255397.1:0.0):0.000000005)0.000:0.000000005,CaNRC4_XP_016547338:0.000000005)0.877:0.000000005)0.903:0.008014320)0.984:0.028772690,((PHT33538.1:0.002450519,(KAF3613956.1:0.002820846,(PHT59972.1:0.052128594,(Capang00g002891:0.005637747,(PHT61391.1:0.0,KAF3613433.1:0.0,CaNRC4_XP_016554892:0.0):0.000000005)0.823:0.002814511)0.000:0.000000005)0.777:0.003198994)0.171:0.002795472,PHU02078.1:0.011818602)0.974:0.025014872)0.990:0.042000191)0.914:0.022362094)0.857:0.006589617)0.841:0.008842456,(((((St_PG3023_C00T066387.1:0.009622666,St_PG4060_C00T050273.1:0.004699194)1.000:0.206627950,((St_PG3022_C00T055869.1:0.011809968,(St_PG6059_C00T052571.1:0.021714106,(St_E4-63_C04T000132.1:0.0,St_PG6055_C00T069447.1:0.0,St_PG6148_C00T013536.1:0.0,St_PG6163_C00T075807.1:0.0,St_PG6225_C00T072190.1:0.0):0.002747453)0.000:0.000000005)1.000:0.086748971,((XP_049389734.1:0.000000005,XP_049389735.1:0.000000005)1.000:0.106706858,((St_A6-26_C04T000125.1:0.000000005,(St_PG6059_C00T010724.1:0.0,St_PG6163_C00T034537.1:0.0,St_PG6359_C00T048476.1:0.0):0.000000005)0.981:0.022946641,(XP_049363381.1:0.000000005,((((C88_C04H3G071060.5:0.000000005,(C88_C04H3G071060.2:0.0,St_PG6245_C00T016223.1:0.0,St_RH10-15_C04T000117.1:0.0):0.000000005)0.451:0.000000005,St_PG6359_C04T000131.1:0.000000005)0.727:0.000000005,(C88_C04H3G071060.1:0.0,C88_C04H3G071060.3:0.0,C88_C04H3G071060.6:0.0,St_PG6029_C00T028427.1:0.0,St_PG6216_C00T004816.1:0.0,St_PG6225_C00T029567.1:0.0):0.000000005)0.815:0.000000005,St_PG6246_C00T026603.1:0.008499309)0.957:0.005368021)0.968:0.021625223)0.387:0.014444945)0.998:0.077641805)0.993:0.070995784)0.948:0.036811155,((sp2271chr11.30762.t1:0.085572190,(sp2273chr11_g00790.1:0.069336689,((sp2271chr11.30769.t1:0.0,sp2271chr11.nlr80.t1:0.0):0.029048794,((sp1102chr11_nlr_52.t1:0.0,sp1102chr11.30508.t1:0.0,SaSP2275_utg393_g28319.1:0.0):0.000000005,SaSP2275_utg393_g28319.2:0.000000005)1.000:0.062781457)0.659:0.023400922)0.982:0.045985434)0.996:0.052137314,(((((St_PG4041_C00T037383.1:0.026169047,((St_PG4017_C00T008908.1:0.0,St_PG4017_C00T070696.1:0.0):0.016130216,St_PG5068_C04T000275.1:0.022096252)0.904:0.015992101)0.749:0.007628623,((Sopim_PAS014479_00T011063.1:0.002756568,Sopim_TS265_04T000116.1:0.000000005)0.774:0.003780988,((Sopim_LA2093_00T011843.1:0.0,Solyc_TS117_04T000117.1:0.0,Sopim_TS421_04T000107.1:0.0):0.002677525,((XP_004236959.1:0.0,Sopim_BGV006775_00T011483.1:0.0,Solyc_cer_BGV006865_00T011023.1:0.0,Solyc_cer_BGV007931_00T011043.1:0.0,Solyc_cer_BGV007989_00T011105.1:0.0,Solyc_Brandywine_00T011401.1:0.0,Solyc_EA00371_00T011245.1:0.0,Solyc_EA00990_00T011603.1:0.0,Solyc_Fla8924_00T011215.1:0.0,Solyc_Floradade_00T010918.1:0.0,Solyc_LYC1410_00T010942.1:0.0,Solyc_MM_04T000116.1:0.0,Solyc_PI169588_00T010940.1:0.0,Solyc_PI303721_00T010912.1:0.0,Solyc04T000121.1:0.0,Solyc_TS112_04T000117.1:0.0,Solyc_cer_TS118_04T000115.1:0.0,Solyc_TS12_04T000112.1:0.0,Sopim_TS15_04T000092.1:0.0,Sopim_TS156_04T000120.1:0.0,Solyc_TS166_04T000113.1:0.0,Solyc_TS171_04T000117.1:0.0,Solyc_TS185_04T000116.1:0.0,Solyc_TS204_04T000118.1:0.0,Sopim_TS222_04T000116.1:0.0,Solyc_cer_TS238_04T000114.1:0.0,Solyc_cer_TS280_04T000121.1:0.0,Solyc_cer_TS281_04T000117.1:0.0,Solyc_TS3_04T000115.1:0.0,Solyc_TS331_04T000116.1:0.0,Solyc_cer_TS39_04T000117.1:0.0,Sopim_TS413_04T000117.1:0.0,Sopim_TS439_04T000116.1:0.0,Solyc_cer_TS545_04T000119.1:0.0,Solyc_TS60_04T000116.1:0.0,Solyc_TS629_04T000120.1:0.0,Solyc_TS692_04T000113.1:0.0,Solyc_TS80_04T000115.1:0.0,Solyc_TS9_04T000118.1:0.0,Solyc_cer_TS96_04T000113.1:0.0,NRC4c_XP_004236959:0.0):0.005531831,(Sopim_PP_04T000109.1:0.0,Solyc_cer_TS623_04T000114.1:0.0):0.000000005)0.795:0.002680783)0.636:0.001706120)1.000:0.241531903)0.887:0.019865502,(St_PG4049_C00T033676.1:0.020594045,(St_PG5062_C00T013324.1:0.010874812,(St_PG4042_C00T073155.1:0.056494268,(St_PG5068_C00T056383.1:0.0,St_PG5068_C00T056383.2:0.0):0.008242733)0.728:0.002811568)0.919:0.011524446)0.856:0.009849458)0.999:0.054938613,(St_PG3005_C00T056713.1:0.034911294,(St_PG4042_C00T006664.1:0.061018060,((St_PG5076_C00T027247.1:0.0,St_PG5076_C00T045890.1:0.0):0.023580156,St_PG6002_C00T074321.1:0.006931609)0.803:0.018027289)0.993:0.046208830)0.896:0.016917697)0.348:0.021841298,((St_PG3003_C00T013256.1:0.0,St_PG3003_C00T058811.1:0.0):0.052519855,St_PG3023_C00T005270.1:0.035642424)0.698:0.023425731)0.994:0.069956154)0.959:0.046008972)0.965:0.056911310,((((((XP_016481875.1:0.0,XP_016481876.1:0.0):0.000000005,(Nitab4.5_0003106g0010.1:0.0,mRNA_56050_cds:0.0,mRNA_56051_cds:0.0):0.002711384)1.000:0.264244659,((XP_019236382.1:0.027180733,(((XP_009763000.1:0.0,XP_009763001.1:0.0,XP_009763002.1:0.0):0.002840470,(XP_016482278.1:0.0,XP_016482279.1:0.0,XP_016482280.1:0.0,Nitab4.5_0009260g0030.1:0.0):0.000000005)0.957:0.014546502,((XP_009591235.1:0.0,XP_018623643.1:0.0):0.000000005,Nitab4.5_0000280g0250.1:0.000000005)0.954:0.017841386)0.882:0.015315587)1.000:0.192969373,((XP_009620169.1:0.0,XP_016473834.1:0.0,Nitab4.5_0000280g0120.1:0.0,mRNA_53296_cds:0.0):0.122807392,(sp2271chr11.30763.t1:0.138533407,((((St_PG6216_C00T004815.1:0.003487819,(St_PG6359_C04T000132.1:0.0,XP_006366075.1:0.0):0.000000005)1.000:0.047772829,(St_A6-26_C04T000126.1:0.000000006,(St_PG6059_C00T010725.1:0.0,St_PG6163_C00T034536.1:0.0):0.000000005)0.962:0.023530774)0.970:0.033602274,((((XP_049389736.1:0.0,XP_049389737.1:0.0):0.000000005,((St_PG5076_C00T027246.1:0.000000005,(St_PG4042_C00T006663.1:0.011534986,St_PG5076_C00T045889.1:0.009198456)0.000:0.000000005)0.952:0.012503370,(St_PG4017_C00T008909.1:0.010701667,St_PG4017_C00T070695.1:0.000000005)0.976:0.016296247)0.000:0.000000005)0.870:0.011068627,((St_PG3005_C00T056714.1:0.012880262,St_PG3023_C00T005269.1:0.002716717)0.939:0.013184320,St_PG3003_C00T013257.1:0.036029269)0.958:0.019932423)0.878:0.012691020,(((St_PG5062_C00T013325.1:0.021816696,(St_PG4042_C00T073154.1:0.002776093,St_PG5068_C00T056384.1:0.008955236)0.927:0.012897031)0.524:0.008882613,((XP_010319429.1:0.0,Sopim_BGV006775_00T011484.1:0.0,Solyc_cer_BGV007989_00T011106.1:0.0,Solyc_Brandywine_00T011402.1:0.0,Solyc_EA00371_00T011246.1:0.0,Solyc_EA00990_00T011604.1:0.0,Solyc_Fla8924_00T011216.1:0.0,Sopim_LA2093_00T011844.1:0.0,Solyc_MM_04T000117.1:0.0,Solyc_TS117_04T000118.1:0.0,Solyc_TS12_04T000113.1:0.0,Solyc_TS166_04T000114.1:0.0,Solyc_TS204_04T000119.1:0.0,Sopim_TS222_04T000117.1:0.0,Solyc_cer_TS238_04T000115.1:0.0,Solyc_cer_TS280_04T000122.1:0.0,Solyc_cer_TS281_04T000118.1:0.0,Solyc_cer_TS39_04T000118.1:0.0,Sopim_TS421_04T000108.1:0.0,Sopim_TS439_04T000117.1:0.0,Solyc_cer_TS623_04T000115.1:0.0,Solyc_TS80_04T000116.1:0.0,Solyc_TS9_04T000119.1:0.0,NRC5_XP_010319429:0.0):0.000000005,Solyc04T000123.1:0.008915087)1.000:0.165056006)0.952:0.018382090,(XP_049389739.1:0.069125937,((St_PG4060_C00T050271.1:0.055080552,XP_049391773.1:0.097181050)0.996:0.063472210,(XP_049363382.1:0.083404611,St_PG5068_C04T000274.1:0.041316148)0.547:0.020775306)0.919:0.020887963)0.128:0.004365522)0.899:0.012620470)0.876:0.017803209)1.000:0.145497557,((sp1102chr11.30503.t1:0.0,SaSP2275_utg1245_g32497.1:0.0):0.000000005,((sp2271chr11.30770.t1:0.0,sp2271chr11.nlr162.t1:0.0):0.005927225,sp2273chr11_g00789.1:0.000000005)0.855:0.002963605)0.993:0.062533150)0.113:0.017320057)1.000:0.183771864)1.000:0.207742477)1.000:0.218873309)0.964:0.078615916,((((Niben261Chr11g1287013.1:0.100902169,(Ppr-t_29906:0.064648532,((Smechr1102264.1:0.000000005,SMEL4.1_11g020440.1.01:0.000000005)1.000:0.134837433,(((sp1102chr11_nlr_23.t1:0.0,sp1102chr11.30340.t1:0.0,SaSP2275_utg139_g15369.1:0.0):0.000000005,(sp2271chr11.30950.t1:0.0,sp2271chr11.nlr103.t1:0.0,sp2273chr11_g00638.1:0.0):0.002537320)1.000:0.068573109,((St_PG5076_C00T004813.1:0.035742376,((St_PG6090_C00T014259.1:0.0,St_PG6225_C00T062904.1:0.0):0.021750018,(St_PG5068_C00T071138.1:0.013073410,(St_PG4005_C00T054695.1:0.004813399,St_PG4005_C00T054717.1:0.010018319)0.943:0.014520945)0.976:0.020317985)0.953:0.019442586)1.000:0.058921947,((St_PG1011_C00T037916.1:0.024490175,(St_PG1008_C00T047103.1:0.005037030,(St_PG6241_C00T044525.1:0.0,St_PG6241_C00T044525.2:0.0):0.005042284)0.758:0.002521433)0.926:0.007663527,(((((((((((((XP_004237189.1:0.0,XP_010319380.1:0.0,Solyc_Brandywine_00T011527.1:0.0,Solyc_EA00990_00T011732.1:0.0,Sopim_LA2093_00T011975.1:0.0,Solyc04T000234.1:0.0,Solyc_TS112_04T000245.1:0.0,Solyc_TS117_04T000241.1:0.0,Solyc_TS12_04T000242.1:0.0,Solyc_TS166_04T000238.1:0.0,Sopim_TS222_04T000241.1:0.0,Solyc_cer_TS281_04T000240.1:0.0,Solyc_cer_TS39_04T000247.1:0.0,Sopim_TS421_04T000243.1:0.0,NRC6:0.0,NRC6_XP_004237189:0.0,NRC6_XP_010319380:0.0):0.000000005,(Solyc_cer_TS623_04T000238.1:0.002579990,NRC6a:0.000000005)0.919:0.002592980)0.000:0.000000005,Solyc_cer_TS238_04T000246.1:0.011101606)0.911:0.005149764,(Solyc_cer_BGV007989_00T011234.1:0.0,Sopim_TS15_04T000217.1:0.0,Solyc_TS331_04T000246.1:0.0,Solyc_cer_TS545_04T000244.1:0.0,Solyc_cer_TS623_04T000236.1:0.0,NRC6b:0.0):0.000000005)0.086:0.005102277,XP_015072325.1:0.005853873)0.991:0.020475473,(((St_PG4017_C00T070546.1:0.010568384,St_PG4042_C00T010093.1:0.017909674)0.761:0.002486062,((((St_PG4049_C00T010235.1:0.037417251,St_PG4049_C00T033865.1:0.003202172)0.919:0.009577748,(St_PG5076_C00T045675.1:0.000000005,(XP_049391848.1:0.005123655,(St_PG6002_C00T074123.1:0.002554280,(St_PG4042_C00T035026.1:0.000000006,XP_049391849.1:0.000000005)0.483:0.000000005)0.000:0.000000005)0.882:0.002557768)0.930:0.007761389)0.864:0.005110061,((St_PG4060_C00T016705.1:0.002618234,St_PG4060_C00T050031.1:0.000000005)0.876:0.005674019,((St_PG6055_C00T069614.1:0.0,St_PG6059_C00T052764.1:0.0,St_PG6148_C00T049703.1:0.0,St_PG6163_C00T060156.1:0.0,St_PG6245_C00T033772.1:0.0,St_PG6246_C00T069263.1:0.0):0.010061576,(St_PG5062_C00T047823.1:0.002616170,((((St_PG5003_C00T028793.1:0.0,St_PG5003_C00T029087.1:0.0,St_PG5003_C00T050847.1:0.0):0.000000005,(St_PG4017_C00T070551.1:0.002725438,(St_PG5068_C00T068300.1:0.0,St_PG5068_C04T000067.1:0.0):0.000000005)0.902:0.002570617)0.878:0.005127090,St_PG4060_C00T050020.1:0.012716099)0.859:0.005059488,(St_A6-26_C04T000340.1:0.0,St_PG5068_C04T000076.1:0.0,St_PG6029_C00T047314.1:0.0,St_PG6163_C00T011323.1:0.0,St_PG6216_C00T005756.1:0.0,St_PG6244_C00T065699.1:0.0,St_PG6359_C04T000340.1:0.0):0.002559665)0.877:0.005554941)0.749:0.003155753)0.923:0.011243950)0.920:0.010723572)0.857:0.005032410,((((St_PG3005_C00T023499.1:0.032912513,(St_PG6242_C00T035401.1:0.000000005,(St_PG6242_C00T002470.1:0.000000005,St_PG6242_C00T035398.1:0.000000005)0.000:0.000000005)0.738:0.003377280)0.461:0.005490713,(St_PG4060_C00T016729.1:0.000000005,(St_PG4005_C00T054718.1:0.000000005,St_PG4060_C00T016748.1:0.005157392)0.876:0.002578169)0.863:0.005102296)0.879:0.007432927,St_PG6055_C00T015577.1:0.023067325)0.861:0.005021584,((St_PG4060_C00T016707.1:0.000000005,St_PG4060_C00T050029.1:0.002675992)0.999:0.036617613,St_PG3023_C00T066562.1:0.007433520)0.860:0.005301616)0.883:0.005311024)0.746:0.002542221)0.776:0.002541696,(((St_PG3003_C00T058647.1:0.005151325,(((C88_C04H1G003020.1:0.0,St2-St04G117370.1:0.0):0.005062404,(St_PG3023_C00T066592.1:0.017858955,((St_PG4042_C00T072940.1:0.0,St_PG4042_C00T072954.1:0.0,St_PG5076_C00T004834.1:0.0):0.005460396,St_PG5062_C00T047833.1:0.002658172)0.885:0.005292583)0.747:0.002578978)0.844:0.005030649,((((((St_PG4042_C00T010059.1:0.0,St_PG4042_C00T010101.1:0.0,St_PG4042_C00T035041.1:0.0):0.000000005,(St_PG5076_C00T004826.1:0.042350749,(St_PG5076_C00T004808.1:0.005203897,St1-St04G116825.1:0.002575467)0.000:0.000000025)0.008:0.000000019)0.795:0.002553281,St_PG4060_C00T049980.1:0.010321113)0.767:0.002580989,St_PG4017_C00T009060.1:0.002508481)0.000:0.000000005,(St_PG4042_C00T021855.1:0.002536257,St_PG6002_C00T074149.1:0.005050643)0.907:0.005057193)0.000:0.000000005,(St_PG5018_C00T028217.1:0.007537655,((St_PG3023_C00T028050.1:0.0,St_PG3023_C00T066544.1:0.0):0.007792048,St_PG6225_C00T062916.1:0.000000005)0.000:0.000000005)0.968:0.007551417)0.730:0.000000005)0.370:0.002537466)0.754:0.002532543,((St_PG4060_C00T049975.1:0.119138909,(St_PG6243_C00T009011.1:0.003819508,((St_PG4042_C00T035056.1:0.035869758,St_PG5018_C00T028208.1:0.096730600)0.891:0.023876935,St_PG6243_C00T009023.1:0.003294274)0.975:0.022657387)0.899:0.007957570)0.000:0.000000005,St_PG3003_C00T058655.1:0.010460818)0.799:0.003634603)0.756:0.002675071,St_PG5062_C00T005235.1:0.012747199)0.770:0.002754434)0.879:0.005674560)0.119:0.002244766,(St_PG6163_C00T060172.1:0.0,St_PG6245_C00T033786.1:0.0,St_PG6246_C00T069274.1:0.0):0.023920313)0.855:0.005277241,(He1-St04G120685.1:0.005492931,(St_PG4049_C00T002690.1:0.020503238,(St_PG4036_C00T002623.1:0.0,St_PG4036_C00T055558.1:0.0):0.002925976)0.729:0.005126330)0.820:0.004670358)0.000:0.000000005,St_PG6243_C00T039911.1:0.000000005)0.940:0.005260474,XP_049358613.1:0.000000005)0.000:0.000000005,St1-St04G119245.1:0.002542686)0.815:0.000000006,((St_PG4060_C00T050003.1:0.002558012,(C88_C04H2G036950.1:0.002527334,(St_PG4036_C00T055562.1:0.010213050,(St_PG4049_C00T033842.1:0.0,St_PG4049_C00T033856.1:0.0):0.000000006)0.861:0.005142760)0.868:0.005185095)0.862:0.005105504,((XP_049391862.1:0.018137979,((St_PG3005_C00T023495.1:0.0,St_PG5068_C04T000058.1:0.0):0.002560414,(((C88_C04H4G103410.1:0.0,C88_C04H4G103410.2:0.0,St_PG6002_C00T004710.1:0.0,St_PG6029_C00T031204.1:0.0,St_PG6090_C00T071547.1:0.0,St_PG6216_C00T074412.1:0.0,St_PG6244_C00T012603.1:0.0,St_RH10-15_C04T000301.1:0.0,XP_006355046.1:0.0):0.000000005,St_PG6245_C00T008275.1:0.000000005)0.915:0.002547967,((C88_C04H4G103470.1:0.0,St_PG6169_C00T062816.1:0.0,St_PG6216_C00T074406.1:0.0,St_PG6244_C00T012607.1:0.0):0.000000005,C88_C04H3G073220.1:0.002562275)0.000:0.000000005)0.000:0.000000005)0.909:0.002548635)0.000:0.000000005,((St_PG4041_C00T037203.1:0.002551360,St_PG5068_C04T000418.1:0.005133288)0.792:0.002552862,((St_E4-63_C04T000368.1:0.002553051,((St_A6-26_C04T000323.1:0.0,St_PG6055_C00T015586.1:0.0,St_PG6163_C00T034319.1:0.0):0.000000005,St_PG6225_C00T048226.1:0.000000005)0.000:0.000000005)0.000:0.000000005,((St_A6-26_C04T000333.1:0.0,St_PG6245_C00T033766.1:0.0):0.000000005,St_PG6246_C00T069260.1:0.011207203)0.834:0.000000005)0.954:0.007621685)0.000:0.000000005)0.860:0.005156258)0.988:0.020670468)0.858:0.002633388,(((St_PG6243_C00T009009.1:0.002536530,(St_PG6002_C00T074095.1:0.009022942,St_PG6002_C00T074145.1:0.000000005)0.868:0.005538282)0.000:0.000000005,St1-St04G114920.1:0.000000005)0.854:0.002614534,St_PG3022_C00T056094.1:0.005085957)0.000:0.000000005)0.386:0.005194024)0.959:0.028480949)0.914:0.025541870)0.782:0.036285195)0.977:0.051495092)0.978:0.076090783)1.000:0.162760618,((Nitab4.5_0000070g0020.1:0.079571264,(Nitab4.5_0000070g0010.1:0.008165657,(XP_009622940.1:0.002663022,(XP_016491195.1:0.0,XP_016491196.1:0.0,mRNA_25470_cds:0.0):0.000000005)0.746:0.002566830)0.636:0.016390629)1.000:0.258060433,((XP_016484317.1:0.0,Nitab4.5_0015204g0010.1:0.0,mRNA_70606_cds:0.0):0.165080246,((St_PG4041_C00T036714.1:0.094124728,((St_PG6242_C00T016715.1:0.0,St_PG6242_C00T035856.1:0.0):0.049543314,((St_PG0009_C00T023423.1:0.0,St_PG0019_C04T000606.1:0.0):0.036366238,((((St_PG5018_C00T023269.1:0.019434277,((C88_C04H1G008780.1:0.0,C88_C04H1G008780.4:0.0):0.011516313,St_PG4049_C00T004834.1:0.032833582)0.903:0.012310204)0.925:0.013209928,(St_PG6242_C00T035861.1:0.024125425,((St_PG5032_C00T018489.1:0.002722100,St_PG4041_C00T036667.1:0.025227621)0.000:0.000000005,(St_PG4042_C00T008541.1:0.005450455,(((St_PG6029_C00T047744.1:0.000000005,((St2-St04G160170.1:0.008198273,(St_E86-69_C04T000976.1:0.000000006,XP_049354317.1:0.002716571)0.958:0.010960608)0.785:0.005468766,(He1-St04G170480.1:0.002816867,(St_PG6243_C00T057359.1:0.002714001,(XP_049392106.1:0.0,XP_049392107.1:0.0):0.000000005)0.000:0.000000005)0.749:0.000000005)0.875:0.005451667)0.000:0.000000006,((St_PG6055_C00T017042.1:0.0,St_PG6148_C00T049240.1:0.0,St_PG6163_C00T006020.1:0.0,St_PG6163_C00T056980.1:0.0):0.005438409,(St_PG6246_C00T069685.1:0.000000005,(St_PG5003_C00T020847.1:0.002723384,St_PG5062_C00T047413.1:0.002718946)0.000:0.000000005)0.927:0.002717828)0.000:0.000000005)0.907:0.002720997,((((((St_PG3005_C00T029931.1:0.0,St_PG3005_C00T057361.1:0.0):0.002739429,St_PG4005_C00T036155.1:0.000000005)0.795:0.002741558,((St_PG6243_C00T022317.1:0.0,St_PG6243_C00T057372.1:0.0):0.011475577,(St_PG3022_C00T056656.1:0.002729766,((St_PG5076_C00T045172.1:0.0,St_PG6002_C00T073564.1:0.0):0.000000005,St_PG5076_C00T012934.1:0.000000005)0.000:0.000000005)0.881:0.005497899)0.901:0.005757881)0.762:0.002853764,((St_PG3023_C00T001898.1:0.0,St_PG6225_C00T052069.1:0.0):0.000000005,(St_PG5068_C00T067391.1:0.0,St_PG5068_C04T001047.1:0.0,St_PG6148_C00T010682.1:0.0):0.005465911)0.000:0.000000005)0.000:0.000000005,((St_PG6059_C00T036046.1:0.0,St_PG6090_C00T072046.1:0.0):0.013644780,(St_PG4042_C00T008528.1:0.016384237,(St_PG4060_C00T049506.1:0.002723321,St_PG4042_C00T008532.1:0.005452549)0.000:0.000000005)0.000:0.000000005)0.000:0.000000005)0.890:0.000000005,((St_E4-63_C04T000976.1:0.0,St_PG5062_C00T012069.1:0.0,St_PG5062_C00T026206.1:0.0,St_PG5062_C00T026460.1:0.0,St_PG6002_C00T016003.1:0.0,St_PG6169_C00T062366.1:0.0,St_PG6216_C00T021767.1:0.0,St_PG6216_C00T073876.1:0.0,St_PG6244_C00T025860.1:0.0,St_PG6244_C00T065217.1:0.0,St_PG6245_C00T018021.1:0.0,St_PG6245_C00T034328.1:0.0,St_PG6246_C00T031720.1:0.0,St_RH10-15_C04T000769.1:0.0,XP_006350238.1:0.0,XP_006350239.1:0.0,XP_015165431.1:0.0):0.000000005,(((St_A6-26_C04T000847.1:0.0,St_PG6359_C04T000814.1:0.0):0.000000005,(St_PG6029_C00T020480.1:0.0,St_PG6090_C00T004330.1:0.0,St_PG6359_C00T035743.1:0.0):0.002834664)0.867:0.002731025,St_PG5003_C00T073553.1:0.005458076)0.000:0.000000005)0.912:0.002728211)0.000:0.000000006)0.000:0.000000005)0.000:0.000000005)0.848:0.005732702)0.877:0.008564708)0.971:0.023314386,((St_PG1011_C00T038330.1:0.050260572,(St_PG4005_C00T036091.1:0.043893433,(((C88_C04H2G042800.1:0.0,C88_C04H2G042800.2:0.0,C88_C04H2G042800.3:0.0,C88_C04H2G042800.4:0.0,C88_C04H2G042800.5:0.0,C88_C04H2G042800.6:0.0,He2-St04G173445.1:0.0,St_PG5003_C00T020825.1:0.0,St_PG5032_C00T018472.1:0.0,St_PG6148_C00T049246.1:0.0,St_PG6163_C00T056986.1:0.0):0.005592495,St_PG3003_C00T058176.1:0.017348035)0.000:0.000000005,((St_PG5018_C00T027777.1:0.009507948,St_PG6059_C00T053297.1:0.003317784)0.962:0.017349509,((St_PG5018_C00T060737.1:0.013280488,(St_PG6243_C00T019479.1:0.0,St_PG6243_C00T057381.1:0.0):0.013386610)0.943:0.014589092,(St_A6-26_C04T000844.1:0.0,St_A6-26_C04T000844.2:0.0,St_PG6359_C04T000811.1:0.0,St_PG6359_C04T000811.2:0.0):0.022560072)0.632:0.002585402)0.000:0.000000005)0.866:0.010596857)0.294:0.009495689)0.936:0.023804145,((St_PG3003_C00T058160.1:0.0,St_PG3003_C00T058164.1:0.0):0.035368864,((St_PG3023_C00T066988.1:0.0,St_PG4060_C00T026268.1:0.0,St_PG5018_C00T027775.1:0.0,St_PG6246_C00T069690.1:0.0,St_PG6246_C00T069694.1:0.0):0.002723457,St_PG4005_C00T036080.1:0.000000005)0.989:0.033201092)1.000:0.048274282)0.896:0.017354676)0.936:0.025092287,(St_PG6225_C00T052065.1:0.092175417,(Sopim_TS15_04T000635.1:0.002773162,(Sopim_PP_04T000611.1:0.002963011,((XP_019068866.1:0.0,XP_019068867.1:0.0,Solyc_cer_BGV007931_00T011553.1:0.0,Solyc_cer_BGV007989_00T011665.1:0.0,Solyc_Brandywine_00T011956.1:0.0,Solyc_EA00371_00T011799.1:0.0,Solyc_EA00990_00T012138.1:0.0,Solyc_Fla8924_00T011765.1:0.0,Solyc_Floradade_00T011446.1:0.0,Solyc_LYC1410_00T011449.1:0.0,Solyc_MM_04T000645.1:0.0,Solyc_PI169588_00T011454.1:0.0,Solyc_PI303721_00T011428.1:0.0,Solyc04T000612.1:0.0,Solyc_TS112_04T000664.1:0.0,Solyc_TS117_04T000697.1:0.0,Solyc_cer_TS118_04T000657.1:0.0,Solyc_TS12_04T000672.1:0.0,Solyc_TS166_04T000663.1:0.0,Solyc_TS171_04T000660.1:0.0,Solyc_TS185_04T000677.1:0.0,Solyc_TS204_04T000698.1:0.0,Sopim_TS222_04T000664.1:0.0,Solyc_cer_TS238_04T000668.1:0.0,Sopim_TS265_04T000669.1:0.0,Solyc_cer_TS280_04T000662.1:0.0,Solyc_cer_TS281_04T000644.1:0.0,Solyc_TS3_04T000636.1:0.0,Sopim_TS439_04T000673.1:0.0,Solyc_TS60_04T000663.1:0.0,Solyc_TS629_04T000647.1:0.0,Solyc_TS692_04T000633.1:0.0,Solyc_TS80_04T000669.1:0.0,Solyc_TS9_04T000656.1:0.0,NRC7_XP_019068866:0.0,NRC7_XP_019068867:0.0):0.000000005,Solyc_cer_TS39_04T000690.1:0.002775627)0.000:0.000000005)0.000:0.000000006)1.000:0.084212525)0.234:0.020846923)0.686:0.016713479)0.939:0.028427927)0.553:0.007298225)0.852:0.018167771,St_PG3023_C00T001892.1:0.052252650)1.000:0.176243409)0.999:0.154601399)0.985:0.107291949)0.994:0.083831885,(((XP_009630520.1:0.0,XP_016501240.1:0.0,Nitab4.5_0000280g0150.1:0.0,mRNA_113442_cds:0.0):0.016627840,((XP_009788462.1:0.000000005,Nitab4.5_0002732g0010.1:0.006269693)0.949:0.018140573,((Niben261Chr04g1483009.1:0.0,Nbe.v1.s00200g14190:0.0):0.026697160,(Niben261Chr12g1355010.1:0.000000005,Nbe.v1.s00030g35270:0.014702262)0.988:0.026336878)0.857:0.010599853)0.930:0.026942474)1.000:0.183011962,((XP_009778215.1:0.005801189,(Nitab4.5_0001553g0030.1:0.0,mRNA_119842_cds:0.0):0.002692216)1.000:0.184219402,((CaNRC8_XP_016567375_PARTIAL:0.148430673,((PHT39462.1:0.005048270,((Capang03g004066:0.0,PHT85183.1:0.0,PHU21239.1:0.0,KAF3682985.1:0.0,KAF3673475.1:0.0,XP_016566298.1:0.0,XP_016566299.1:0.0,XP_016566300.1:0.0):0.000000005,CaNRC8_XP_016566298:0.000000005)0.732:0.003889444)1.000:0.082013225,(((Ppr-t_81409:0.0,Ppr-t_81412:0.0,Ppr-t_81414:0.0,Ppr-t_81416:0.0):0.011911931,Ppr-t_81410:0.024494107)0.921:0.016814544,(Ppr-t_81407:0.025201855,((Ppr-t_81411:0.0,Ppr-t_81417:0.0):0.020141685,Ppr-t_81413:0.000000005)0.821:0.021221939)0.998:0.043912665)0.991:0.052778012)0.312:0.015277892)0.990:0.078139749,(((XP_033514842.1:0.0,mRNA_56938_cds:0.0,mRNA_56939_cds:0.0):0.000000005,Nitab4.5_0007191g0020.1:0.000000005)1.000:0.155918411,((XP_009757879.1:0.0,Nitab4.5_0009760g0010.1:0.0):0.049726223,(Nitab4.5_0008390g0010.1:0.038595863,(XP_009630452.1:0.007799450,mRNA_6348_cds:0.012419540)0.951:0.018754392)0.482:0.009969670)0.980:0.060466347)0.993:0.070198143)0.591:0.041125580)0.996:0.119659299)0.998:0.133860862)0.001:0.019881880,(((PHT33328.1:0.008452337,((PHT67374.1:0.0,XP_016547431.1:0.0,XP_047255313.1:0.0):0.011298855,KAF3643406.1:0.014226089)0.216:0.000000005)1.000:0.479091435,((PHT29760.1:0.008124959,(((Capang11g002158:0.010493969,(KAF3653796.1:0.0,XP_016547658.2:0.0):0.000000005)0.869:0.002598336,((PHT67370.1:0.0,KAF3635087.1:0.0):0.000000005,CaNRC9_XP_016547658:0.000000006)0.938:0.000000005)0.918:0.005234428,PHU02047.1:0.000000005)0.929:0.016059532)1.000:0.155605457,((PHT33682.1:0.009575501,(PHU02189.1:0.002929906,((Capang00g000878:0.0,PHT67537.1:0.0,KAF3620102.1:0.0,XP_016547145.2:0.0,XP_016547146.2:0.0,XP_016547147.2:0.0,XP_016547148.2:0.0,XP_016547149.2:0.0):0.000000005,KAF3643992.1:0.005847268)0.810:0.002930401)0.649:0.002221022)1.000:0.210029571,(PHT33329.1:0.026143074,(((Capang11g002162:0.002693312,KAF3643408.1:0.005359497)0.929:0.007967162,(PHU02043.1:0.007987662,CaNRC9_XP_016547302:0.000000005)0.000:0.000000005)0.000:0.000000005,(PHT67375.1:0.0,KAF3632606.1:0.0,XP_016547303.1:0.0):0.000000005)0.863:0.009040320)0.999:0.104746608)1.000:0.172991337)0.716:0.057977884)1.000:0.256461552,((((PHU06281.1:0.002707929,((PHT92299.1:0.010861687,PHT26453.1:0.013709202)0.847:0.000000006,(PHT37486.1:0.005999915,PHT37825.1:0.012933299)0.804:0.000000005)0.164:0.000000005)0.000:0.000000005,(PHT61187.1:0.0,PHT71605.1:0.0,PHT71620.1:0.0,PHT26520.1:0.0,PHT38427.1:0.0):0.000000005)0.914:0.036701866,(SMEL4.1_04g003770.1.01:0.033214808,((((sp2271chr10.27754.t1:0.0,sp2271chr10.nlr263.t1:0.0):0.000000005,(sp2273chr10_g00162.1:0.0,SaSP2275_utg453_g29035.1:0.0):0.002668320)0.966:0.016240885,(((XP_004248175.2:0.0,Solyc_Brandywine_00T027858.1:0.0,Solyc_EA00371_00T027507.1:0.0,Solyc_EA00990_00T028304.1:0.0,Solyc_Fla8924_00T027621.1:0.0,Solyc_MM_10T000311.1:0.0,Solyc10T000326.1:0.0,Solyc_TS112_10T000313.1:0.0,Solyc_cer_TS118_10T000310.1:0.0,Solyc_TS12_10T000323.1:0.0,Sopim_TS15_10T000323.1:0.0,Sopim_TS156_10T000316.1:0.0,Solyc_TS166_10T000331.1:0.0,Solyc_TS171_10T000318.1:0.0,Solyc_TS185_10T000323.1:0.0,Solyc_TS204_10T000332.1:0.0,Sopim_TS222_10T000333.1:0.0,Solyc_cer_TS238_10T000327.1:0.0,Sopim_TS265_10T000323.1:0.0,Solyc_cer_TS280_10T000326.1:0.0,Solyc_cer_TS281_10T000317.1:0.0,Solyc_TS331_10T000313.1:0.0,Sopim_TS421_10T000312.1:0.0,Sopim_TS439_10T000330.1:0.0,Solyc_cer_TS545_10T000321.1:0.0,Solyc_TS60_10T000318.1:0.0,Solyc_cer_TS623_10T000331.1:0.0,Solyc_TS629_10T000312.1:0.0,Solyc_TS692_10T000315.1:0.0,Solyc_TS80_10T000331.1:0.0,Solyc_TS9_10T000313.1:0.0,NRC0:0.0,NRC0_XP_004248175:0.0):0.008011949,(XP_015055785.1:0.0,XP_027768402.1:0.0,Sopim_BGV006775_00T027917.1:0.0,Solyc_cer_BGV006865_00T027047.1:0.0,Solyc_cer_BGV007989_00T027157.1:0.0,Sopim_LA2093_00T028696.1:0.0,Solyc_TS117_10T000324.1:0.0,Solyc_cer_TS39_10T000331.1:0.0):0.000000005)0.983:0.018711786,((((((St1-St10G115520.1:0.005149644,St_PG4036_C00T046799.1:0.000785989)0.778:0.002132321,(St_PG6029_C00T072614.1:0.0,St_PG6148_C00T054149.1:0.0,St_PG6163_C00T050132.1:0.0,St_PG6225_C00T074083.1:0.0,St_PG6246_C00T072031.1:0.0,St_PG6246_C00T072031.2:0.0):0.005380658)0.000:0.000000005,(St_PG4049_C00T010597.1:0.0,St_PG4049_C00T036902.1:0.0):0.005383754)0.000:0.000000005,((St_PG4042_C00T019940.1:0.008085354,(St_PG4017_C00T024976.1:0.005382311,(C88_C10H2G032260.1:0.000000005,(C88_C10H2G032260.2:0.0,C88_C10H2G032260.3:0.0,St_PG4036_C00T021180.1:0.0):0.000000005)0.509:0.000000005)0.000:0.000000005)0.000:0.000000005,St_E86-69_C00T033843.1:0.000000005)0.000:0.000000005)0.921:0.002674248,(((XP_049402503.1:0.0,XP_049402504.1:0.0,XP_049402505.1:0.0):0.005388065,(St_PG3023_C00T006908.1:0.0,St_PG3023_C00T061291.2:0.0):0.005452950)0.000:0.000000005,(St_PG6242_C00T061744.1:0.005449127,(St_PG3022_C00T042108.1:0.000000005,He2-St10G119560.1:0.008126589)0.717:0.002696929)0.744:0.000000005)0.491:0.000000005)0.000:0.000000005,((St_PG4060_C00T075144.1:0.002700800,(((St_PG5076_C00T059772.1:0.000000005,St_PG6002_C00T065809.1:0.005409384)0.909:0.005416523,(St_PG5032_C00T047184.1:0.000000005,(St_PG5076_C00T013609.1:0.010877530,((St_PG4036_C00T021181.1:0.000000005,(St_PG4042_C00T078827.1:0.002692240,((St_E4-63_C10T000368.1:0.0,St_E86-69_C00T033845.1:0.0):0.002692192,St_PG4036_C00T046801.1:0.000000006)0.000:0.000000005)0.000:0.000000005)0.861:0.002697389,((St_PG5068_C00T045161.1:0.002716474,((St_PG5068_C10T000399.1:0.0,St_PG5068_C10T000399.2:0.0):0.002698090,((C88_C10H1G003680.1:0.0,C88_C10H1G003680.2:0.0,C88_C10H1G003680.3:0.0,He1-St10G114200.1:0.0,St_PG5003_C00T013138.1:0.0,St_PG5003_C00T049962.1:0.0,St_PG6029_C00T030516.1:0.0,St_PG6055_C00T074029.1:0.0,St_PG6059_C00T079168.1:0.0,St_PG6090_C00T023574.1:0.0,St_PG6090_C00T024817.1:0.0,St_PG6090_C00T074350.1:0.0,St_PG6169_C00T057029.1:0.0,St_PG6216_C00T077992.1:0.0,St_PG6225_C00T008865.1:0.0,St_PG6245_C00T067211.1:0.0,St_PG6246_C00T009187.1:0.0,St_PG6247_C00T015893.1:0.0,St_PG6359_C00T047095.1:0.0,St2-St10G116120.1:0.0,XP_006366308.1:0.0):0.000000005,(St_E4-63_C00T039310.1:0.0,St_PG6059_C00T021160.1:0.0,St_PG6059_C00T035963.1:0.0,St_PG6148_C00T030894.1:0.0,St_PG6163_C00T015988.1:0.0,St_PG6359_C10T000323.1:0.0):0.000000005)0.000:0.000000005)0.000:0.000000005)0.928:0.005407084,(St_PG3022_C00T042109.1:0.002702507,((C88_C10H4G090520.1:0.0,C88_C10H4G090560.1:0.0,XP_049370588.1:0.0):0.000000005,St_PG6002_C00T065808.1:0.005387403)0.198:0.000000006)0.892:0.002689203)0.000:0.000000005)0.782:0.002677784)0.773:0.002723511)0.712:0.002709975)0.787:0.002689655,St_PG3003_C00T054004.1:0.000000005)0.000:0.000000005)0.000:0.000000005,(St_PG4032_C00T057976.1:0.000000005,St_PG6241_C00T033958.1:0.016210673)0.917:0.002688072)0.000:0.000000005)0.747:0.002920168)0.966:0.016434580)0.911:0.008376487,Ppr-t_59053:0.030035297)0.741:0.002221714)0.611:0.009166069)1.000:0.813856305,(((((XP_016448717.1:0.0,mRNA_46515_cds:0.0):0.003568545,Nitab4.5_0000822g0030.1:0.010830142)1.000:0.587004274,(((XP_009793189.1:0.0,Nitab4.5_0010227g0010.1:0.0,mRNA_55452_cds:0.0):0.035097750,(((Niben261Chr17g0558012.1:0.0,Nbe.v1.s00020g26930:0.0):0.000000006,NRCX:0.000000005)1.000:0.078565311,(XP_016448374.1:0.0,mRNA_50215_cds:0.0):0.041489429)0.608:0.010811393)1.000:0.161145203,((St_PG0009_C00T009438.1:0.001522639,((((((((St_PG1008_C00T012181.1:0.0,St_PG1008_C00T059440.1:0.0):0.029622223,(St_PG1013_C00T014939.1:0.0,St_PG1013_C00T057525.1:0.0):0.010466240)0.916:0.010176849,(St_PG5062_C00T019645.1:0.057281101,(St_PG4042_C00T024846.1:0.012963645,(C88_C03H3G070440.2:0.000000005,(C88_C03H3G070440.1:0.000000005,(C88_C03H3G070440.3:0.0,C88_C03H3G070440.4:0.0,St_PG4042_C00T055670.1:0.0,St_PG6247_C00T067131.1:0.0,St_RH10-15_C03T000069.1:0.0,St2-St03G103560.1:0.0):0.000000005)0.745:0.000000005)0.983:0.015632733)0.000:0.000000005)0.556:0.002520703)0.385:0.002701477,((St_E4-63_C03T000073.1:0.0,St_PG6216_C00T014300.1:0.0):0.002576414,St_PG5062_C00T065215.1:0.005552385)0.794:0.002805496)0.807:0.004146762,(St_PG6242_C00T060937.1:0.010432489,((St_PG4049_C00T017645.1:0.000000005,St_PG4049_C00T065044.1:0.002584888)0.981:0.013880930,((St_PG6243_C00T050374.1:0.012942345,XP_049396821.1:0.007799568)0.744:0.002592771,((St_PG4041_C00T010980.1:0.0,St_PG4041_C00T049918.1:0.0):0.004534333,St_PG6169_C00T024094.1:0.004759667)0.777:0.003565669)0.954:0.009685255)0.753:0.002476908)0.780:0.002578416)0.612:0.000776302,St_PG4032_C00T018433.1:0.010399321)0.771:0.002634758,(St_PG4032_C00T051115.1:0.006028444,((C88_C03H2G035790.1:0.0,C88_C03H2G035790.2:0.0):0.010535902,((St_PG3005_C00T023159.1:0.0,St_PG3005_C00T077154.1:0.0):0.018286991,(St_PG3023_C00T063119.1:0.013068729,St_PG4005_C00T042404.1:0.010441229)0.932:0.007832530)0.732:0.002496234)0.986:0.015695706)0.766:0.002579441)0.925:0.012492066,((XP_004234046.1:0.0,Sopim_BGV006775_00T008004.1:0.0,Solyc_cer_BGV006865_00T007659.1:0.0,Solyc_cer_BGV007931_00T007672.1:0.0,Solyc_cer_BGV007989_00T007711.1:0.0,Solyc_Brandywine_00T007892.1:0.0,Solyc_EA00371_00T007858.1:0.0,Solyc_EA00990_00T008126.1:0.0,Solyc_Fla8924_00T007836.1:0.0,Solyc_Floradade_00T007573.1:0.0,Solyc_LYC1410_00T007559.1:0.0,Solyc_MM_03T000059.1:0.0,Solyc_PI169588_00T007544.1:0.0,Solyc_PI303721_00T007525.1:0.0,Solyc03T000064.1:0.0,Solyc_TS112_03T000066.1:0.0,Solyc_cer_TS118_03T000067.1:0.0,Solyc_TS12_03T000068.1:0.0,Sopim_TS156_03T000065.1:0.0,Solyc_TS166_03T000068.1:0.0,Solyc_TS171_03T000066.1:0.0,Solyc_TS185_03T000070.1:0.0,Solyc_TS204_03T000069.1:0.0,Sopim_TS222_03T000068.1:0.0,Solyc_cer_TS238_03T000070.1:0.0,Solyc_cer_TS280_03T000071.1:0.0,Solyc_cer_TS281_03T000067.1:0.0,Solyc_TS3_03T000066.1:0.0,Solyc_TS331_03T000065.1:0.0,Solyc_cer_TS39_03T000069.1:0.0,Sopim_TS413_03T000066.1:0.0,Sopim_TS421_03T000066.1:0.0,Sopim_TS439_03T000072.1:0.0,Solyc_cer_TS545_03T000067.1:0.0,Solyc_TS60_03T000067.1:0.0,Solyc_cer_TS623_03T000071.1:0.0,Solyc_TS629_03T000066.1:0.0,Solyc_TS692_03T000068.1:0.0,Solyc_TS80_03T000066.1:0.0,Solyc_TS9_03T000067.1:0.0,Solyc_cer_TS96_03T000066.1:0.0,NRCX_XP_004234046:0.0):0.019246052,XP_015067629.1:0.032468913)0.998:0.035473712)0.916:0.019572640)1.000:0.197649673,Ppr-t_12226:0.419964637)0.985:0.110649263)0.909:0.048901861)0.999:0.123431157,((XP_009614965.1:0.0,XP_009614966.1:0.0,XP_016496697.1:0.0,XP_016496698.1:0.0,Nitab4.5_0000053g0250.1:0.0,mRNA_107899_cds:0.0):0.117525332,((Ppr-t_55439:0.104125859,((Ppr-t_55436:0.029163286,((PHT58798.1:0.010774439,((Capang08g000438:0.0,PHT93678.1:0.0,PHU29543.1:0.0,KAF3632761.1:0.0,KAF3657896.1:0.0,XP_016544830.1:0.0):0.000000005,CaNRC1_XP_016544830:0.000000005)0.737:0.002685436)0.976:0.040327972,((sp1102chr01_nlr_21.t1:0.0,sp2271chr01.nlr549.t1:0.0,sp2273chr01_g02018.1:0.0,SaSP2275_utg39_g03322.1:0.0):0.062411880,(SMEL4.1_01g017330.1.01:0.067463997,((C88_C01H3G122600.1:0.008157324,((St_PG6059_C00T016623.1:0.0,St_PG6090_C00T012508.1:0.0,St_PG6359_C00T043820.1:0.0):0.000000005,(C88_C01H1G028040.1:0.008196284,(XP_006347944.2:0.0,XP_006347945.2:0.0,XP_006347946.2:0.0):0.002728536)0.829:0.005423129)0.740:0.000000006)0.977:0.018618676,((((St_PG4041_C00T012320.1:0.0,St_PG4041_C00T047878.1:0.0,St_PG5062_C00T051780.1:0.0):0.000000014,(St_PG5062_C00T002983.1:0.000000005,St_RH10-15_C01T002778.1:0.024313934)0.999:0.057249093)0.208:0.000907170,(C88_C01H1G028030.1:0.000000005,(((C88_C01H4G169840.1:0.0,C88_C01H4G169840.2:0.0,He1-St05G695360.1:0.0,He2-St05G623120.1:0.0,St_PG5003_C00T002171.1:0.0,St_PG5003_C00T045279.1:0.0,St_PG6163_C00T021253.1:0.0,St_PG6216_C00T013657.1:0.0,St_PG6244_C00T008466.1:0.0,St_RH_C00T059615.1:0.0,St1-St05G665120.1:0.0,St2-St05G648280.1:0.0):0.000000005,(St_PG6055_C00T006340.1:0.0,St_PG6246_C00T060861.1:0.0):0.000000005)0.921:0.005529789,(St_PG5076_C00T071484.1:0.014034845,((St_PG6055_C00T060568.1:0.0,St_PG6059_C00T016622.2:0.0,St_PG6090_C00T012509.1:0.0,St_PG6359_C00T043819.1:0.0):0.002781732,((St_PG4049_C00T007164.1:0.0,St_PG4049_C00T051738.1:0.0):0.005577476,((XP_049384943.1:0.0,XP_049384949.1:0.0,XP_049384958.1:0.0,XP_049384967.1:0.0,XP_049384975.1:0.0,XP_049384984.1:0.0,XP_049384989.1:0.0,XP_049384997.1:0.0):0.002802745,St_PG4049_C00T007166.1:0.005497632)0.000:0.000000005)0.885:0.002748121)0.000:0.000000005)0.000:0.000000005)0.866:0.003490918)0.637:0.010352611)0.996:0.031289366,(((((St_PG4042_C00T068253.1:0.000000005,St_PG4042_C00T068255.1:0.010727286)0.949:0.008091909,St_PG6242_C00T045211.1:0.011263274)0.754:0.002679610,(((St_PG4042_C00T068256.1:0.005620489,(((St_PG6243_C00T037984.1:0.019260706,(St_PG3022_C00T028847.1:0.0,St_PG3022_C00T067596.1:0.0):0.000000005)0.000:0.000000005,St_PG4042_C00T010817.1:0.002879697)0.180:0.000000005,(St_PG4036_C00T003390.1:0.008452037,((St_PG6002_C00T067053.1:0.0,XP_006347943.2:0.0):0.020745064,(St_PG4042_C00T010818.1:0.013062158,((St_A6-26_C01T002839.1:0.0,St_PG5068_C00T057965.1:0.0,St_PG6148_C00T045200.1:0.0,St_PG6163_C00T062430.1:0.0,St_PG6169_C00T030680.1:0.0,St_PG6216_C00T069500.1:0.0,St_PG6244_C00T038601.1:0.0,St_PG6245_C00T055246.1:0.0,St_PG6246_C00T019613.1:0.0,St_PG6359_C01T002692.1:0.0):0.023736598,((St_PG3022_C00T028849.1:0.0,St_PG3022_C00T067598.1:0.0):0.005695928,(St_PG6243_C00T037983.1:0.014036406,XP_049355865.1:0.002792910)0.745:0.002982409)0.857:0.006812467)0.648:0.007836357)0.701:0.000000005)0.775:0.003036206)0.773:0.002710123)0.857:0.002938683)0.000:0.000000006,((St_PG5032_C00T028855.1:0.031466871,((C88_C01H3G122590.1:0.0,C88_C01H3G122590.2:0.0,C88_C01H3G122590.3:0.0,C88_C01H3G122590.4:0.0,St_PG6225_C00T044712.1:0.0):0.021024521,St_PG6243_C00T037985.1:0.009052537)0.808:0.005100775)0.000:0.000000006,XP_049355876.1:0.016469995)0.908:0.005366435)0.910:0.005347135,(St_PG4049_C00T051737.1:0.005630781,((St_PG3023_C00T009216.1:0.0,St_PG3023_C00T044085.1:0.0):0.005623381,((St_PG1011_C00T001692.1:0.000000005,St_PG1011_C00T032944.1:0.002742076)0.995:0.013812038,((St_PG6241_C00T013000.1:0.0,St_PG6241_C00T047079.1:0.0):0.008166758,(St_PG1008_C00T037358.1:0.002698571,St_PG1013_C00T034003.1:0.000000005)0.900:0.005436507)0.431:0.000000005)0.937:0.011459683)0.000:0.000000005)0.862:0.000000005)0.000:0.000000005)0.788:0.002681514,(((St_PG4060_C00T071212.1:0.011158160,((St_PG4005_C00T003966.1:0.0,St_PG4005_C00T055306.1:0.0):0.002812282,(St_PG3005_C00T010104.1:0.002871471,St_PG3005_C00T045770.1:0.000000005)0.971:0.011582294)0.929:0.008428848)0.000:0.000000005,St_PG4032_C00T040963.1:0.010995228)0.000:0.000000005,St_PG3003_C00T046025.1:0.002810468)0.810:0.002730662)0.788:0.004660229,(((XP_015070302.1:0.0,XP_015070387.1:0.0,XP_027771407.1:0.0):0.002804901,((NP_001234202.1:0.0,Solyc_cer_BGV007931_00T002651.1:0.0,Solyc_cer_BGV007989_00T002477.1:0.0,Solyc_Brandywine_00T002505.1:0.0,Solyc_EA00371_00T002565.1:0.0,Solyc_EA00990_00T002935.1:0.0,Solyc_Fla8924_00T002519.1:0.0,Solyc_Floradade_00T002580.1:0.0,Solyc_LYC1410_00T002577.1:0.0,Solyc_MM_01T002803.1:0.0,Solyc_PI169588_00T002547.1:0.0,Solyc_PI303721_00T002541.1:0.0,Sopim_PP_01T002550.1:0.0,Solyc01T002636.1:0.0,Solyc_TS112_01T002885.1:0.0,Solyc_TS117_01T002420.1:0.0,Solyc_cer_TS118_01T002756.1:0.0,Solyc_TS12_01T002334.1:0.0,Sopim_TS15_01T002992.1:0.0,Sopim_TS156_01T002701.1:0.0,Solyc_TS166_01T002444.1:0.0,Solyc_TS171_01T002674.1:0.0,Solyc_TS185_01T002527.1:0.0,Solyc_TS204_01T002437.1:0.0,Sopim_TS222_01T002432.1:0.0,Solyc_cer_TS238_01T002629.1:0.0,Sopim_TS265_01T002873.1:0.0,Solyc_cer_TS280_01T002643.1:0.0,Solyc_cer_TS281_01T002782.1:0.0,Solyc_TS3_01T002449.1:0.0,Solyc_TS331_01T002838.1:0.0,Solyc_cer_TS39_01T002442.1:0.0,Sopim_TS413_01T002879.1:0.0,Sopim_TS421_01T002703.1:0.0,Sopim_TS439_01T002481.1:0.0,Solyc_cer_TS545_01T002789.1:0.0,Solyc_TS60_01T002871.1:0.0,Solyc_cer_TS623_01T002521.1:0.0,Solyc_TS692_01T002597.1:0.0,Solyc_TS80_01T002527.1:0.0,Solyc_TS9_01T002846.1:0.0,Solyc_cer_TS96_01T002564.1:0.0,NRC1:0.0,NRC1_NP_001234202:0.0):0.000000005,((Sopim_BGV006775_00T002571.1:0.0,Sopim_PAS014479_00T002635.1:0.0):0.002810446,(Solyc_cer_BGV006865_00T002587.1:0.0,Sopim_LA2093_00T003048.1:0.0):0.002818840)0.000:0.000000005)0.982:0.017096937)0.962:0.011499547,(St_PG0009_C00T000275.1:0.0,St_PG0009_C00T021149.1:0.0):0.008589384)0.763:0.003113452)0.337:0.006231804)0.039:0.003124908)0.984:0.027824108)0.893:0.020155212)0.985:0.057301251)1.000:0.103422347)0.942:0.061285919,((((XP_009624787.1:0.0,Nitab4.5_0000294g0050.1:0.0):0.000000005,XP_016470402.1:0.002661397)0.867:0.005701765,(XP_019249940.1:0.002669157,((Niben261Chr06g1063005.1:0.0,Nbe.v1.s00120g13970:0.0,NbNRC2b:0.0):0.008052711,((Niben261Chr01g0490009.1:0.0,Nbe.v1.s00190g14460:0.0,Nitab4.5_0002067g0040.1:0.0,mRNA_108846_cds:0.0,mRNA_108848_cds:0.0,NbNRC2a:0.0):0.000000005,XP_009776048.1:0.005319818)0.903:0.005337971)0.761:0.002658594)0.975:0.019120325)0.999:0.052634130,((Ppr-t_55435:0.0,Ppr-t_55437:0.0):0.010028763,(((((St_PG6002_C00T062856.1:0.002821424,((St_PG5062_C00T025197.1:0.0,St_PG5062_C00T065414.1:0.0):0.000000005,((((St_E4-63_C10T001188.1:0.0,St_PG6055_C00T004167.1:0.0,St_PG6169_C00T048668.1:0.0,St_PG6216_C00T009424.1:0.0,St_PG6245_C00T003230.1:0.0):0.005639634,(((((((St_PG3022_C00T041326.1:0.0,St_PG4036_C00T015296.1:0.0,St_PG4036_C00T047612.1:0.0,XP_049400468.1:0.0):0.000000005,(St_PG5032_C00T018709.1:0.0,St_PG5032_C00T030814.1:0.0,St_PG5032_C00T054402.1:0.0,St_PG6243_C00T010829.1:0.0,St_PG6243_C00T050977.1:0.0,XP_049372433.1:0.0):0.005697983)0.000:0.000000005,(St_PG4017_C00T019375.1:0.0,St_PG4017_C00T068961.1:0.0):0.011357302)0.898:0.002819571,((Solyc_TS112_10T001174.1:0.0,Solyc_TS117_10T001108.1:0.0,Sopim_TS265_10T001209.1:0.0,Solyc_TS3_10T001138.1:0.0,Solyc_cer_TS39_10T001082.1:0.0,Sopim_TS413_10T001182.1:0.0,Solyc_cer_TS545_10T001199.1:0.0,Solyc_TS60_10T001203.1:0.0):0.015429063,(St_PG6244_C00T047115.1:0.008523804,(St_PG6059_C00T000371.1:0.002727288,(St_PG6148_C00T068423.1:0.002742744,St_PG6359_C00T037864.1:0.000000005)0.774:0.002773405)0.839:0.004689218)0.000:0.000000005)0.975:0.030871478)0.000:0.000000005,(C88_C10H1G011860.2:0.0,C88_C10H1G011860.3:0.0,C88_C10H2G040730.1:0.0,C88_C10H2G040730.2:0.0,C88_C10H3G069980.1:0.0,C88_C10H3G069980.2:0.0,C88_C10H4G098750.1:0.0,He1-St10G302880.1:0.0,He2-St10G293280.1:0.0,St_PG4032_C00T001451.1:0.0,St_PG4032_C00T060902.1:0.0,St_PG4049_C00T016833.1:0.0,St_PG4049_C00T037653.1:0.0,St_PG5003_C00T032551.1:0.0,St_PG5003_C00T044510.1:0.0,St_PG5018_C00T034957.1:0.0,St_PG5068_C00T063078.1:0.0,St_PG5076_C00T021658.1:0.0,St_PG5076_C00T065342.1:0.0,St_PG6002_C00T062951.1:0.0,St_PG6225_C00T006404.1:0.0,St_RH10-15_C10T001152.1:0.0,St1-St10G310680.1:0.0,St2-St10G304520.1:0.0,XP_006359790.1:0.0):0.000000005)0.587:0.000000005,St_PG5068_C10T001122.1:0.002822178)0.588:0.000000005,(St_PG4041_C00T061238.1:0.000000005,((St_PG0009_C00T000741.1:0.0,St_PG0019_C10T001236.1:0.0):0.000000005,(XP_015056020.1:0.003517177,((Solyc_PI303721_00T027563.1:0.0,Sopim_TS222_10T001111.1:0.0,Solyc_cer_TS280_10T001076.1:0.0,Solyc_TS692_10T001194.1:0.0):0.002803825,((XP_004248798.1:0.0,Sopim_BGV006775_00T028656.1:0.0,Solyc_cer_BGV006865_00T027803.1:0.0,Solyc_cer_BGV007931_00T027759.1:0.0,Solyc_cer_BGV007989_00T027860.1:0.0,Solyc_Brandywine_00T028609.1:0.0,Solyc_EA00371_00T028251.1:0.0,Solyc_EA00990_00T029133.1:0.0,Solyc_Fla8924_00T028360.1:0.0,Solyc_Floradade_00T027679.1:0.0,Sopim_LA2093_00T029516.1:0.0,Solyc_LYC1410_00T027574.1:0.0,Solyc_MM_10T001205.1:0.0,Sopim_PAS014479_00T027913.1:0.0,Solyc_PI169588_00T027688.1:0.0,Sopim_PP_10T001099.1:0.0,Solyc10T001295.1:0.0,Solyc_cer_TS118_10T001180.1:0.0,Solyc_TS12_10T001092.1:0.0,Sopim_TS15_10T001183.1:0.0,Solyc_TS166_10T001073.1:0.0,Solyc_TS171_10T001191.1:0.0,Solyc_TS185_10T001108.1:0.0,Solyc_TS204_10T001102.1:0.0,Solyc_cer_TS238_10T001045.1:0.0,Solyc_cer_TS281_10T001233.1:0.0,Solyc_TS331_10T001243.1:0.0,Sopim_TS421_10T001208.1:0.0,Sopim_TS439_10T001089.1:0.0,Solyc_cer_TS623_10T001050.1:0.0,Solyc_TS629_10T001189.1:0.0,Solyc_TS80_10T001061.1:0.0,Solyc_TS9_10T001201.1:0.0,Solyc_cer_TS96_10T001129.1:0.0,NRC2:0.0,NRC2_XP_004248798:0.0):0.000000005,Sopim_TS156_10T001153.1:0.000000005)0.000:0.000000005)0.772:0.002291319)0.912:0.011178282)0.777:0.005648702)0.858:0.002819865)0.704:0.000000006)0.817:0.000000005,St_PG6163_C00T044761.1:0.004263283)0.000:0.000000005,(((St_PG1008_C00T000792.1:0.0,St_PG1008_C00T069815.1:0.0):0.000000005,(St_PG6241_C00T019291.1:0.0,St_PG6241_C00T030388.1:0.0):0.005865448)0.000:0.000000005,((St_PG1011_C00T033787.1:0.002807702,(((St_PG3005_C00T028544.1:0.0,St_PG4005_C00T009721.1:0.0,St_PG4005_C00T055531.1:0.0):0.008450730,(St_PG3023_C00T013344.1:0.0,St_PG3023_C00T065309.1:0.0,St_PG4060_C00T015595.1:0.0,St_PG4060_C00T053544.1:0.0,St_PG6242_C00T062698.1:0.0):0.000000006)0.802:0.002813134,St_PG3003_C00T043951.1:0.002808795)0.704:0.002809988)0.740:0.000000007,St_PG1013_C00T043431.1:0.002831445)0.000:0.000000005)0.880:0.002932219)0.856:0.002955631)0.906:0.005932673)0.000:0.000000005,(St_A6-26_C10T001253.1:0.0,St_PG6246_C00T008574.1:0.0,St_PG6246_C00T044345.1:0.0):0.000000005)0.982:0.026015898,((sp1102chr10_nlr_43.t1:0.0,sp1102chr10.27068.t1:0.0,sp2271chr10.27281.t1:0.0,sp2271chr10.nlr209.t1:0.0,sp2273chr10_g00976.1:0.0,SaSP2275_utg131_g14632.1:0.0):0.000000005,sp2273chr10_g00976.2:0.020210630)0.994:0.033389193)0.845:0.016762933,SMEL4.1_12g003240.1.01:0.037108631)0.896:0.014019226,(CaNRC2_XP_016547365:0.000000005,(((Capang00g000242:0.0,KAF3681068.1:0.0,KAF3685052.1:0.0,XP_047265049.1:0.0,XP_047265051.1:0.0):0.000000005,(PHT30354.1:0.005348450,PHU08974.1:0.005331467)0.000:0.000000005)0.504:0.000000005,PHT95609.1:0.023536498)0.000:0.000000005)0.986:0.018365978)0.780:0.008589126)0.756:0.020519121)0.459:0.029147604)0.846:0.030202132)0.706:0.027462461,(Nitab4.5_0009633g0030.1:0.015470700,((Niben261Chr17g0555011.1:0.0,Nbe.v1.s00020g27020:0.0):0.017651653,((XP_009772243.1:0.0,XP_009772244.1:0.0):0.005706193,(Nitab4.5_0003268g0050.1:0.0,mRNA_55443_cds:0.0):0.002856669)0.803:0.005640529)0.625:0.027099204)1.000:0.184041915)0.892:0.030341583)0.892:0.025995668)0.736:0.024734855,((((PHT29761.1:0.005594526,((Capang11g002156:0.0,PHT67369.1:0.0,PHU02049.1:0.0,KAF3653798.1:0.0,KAF3635089.1:0.0,XP_016547675.2:0.0):0.000000005,CaNRC3_XP_016547675:0.000000005)0.915:0.008286562)0.987:0.028088700,((((sp1102chr05_nlr_63.t1:0.0,sp1102chr05.14357.t1:0.0,sp2273chr05_g00173.1:0.0,SaSP2275_utg307_g25399.1:0.0):0.000000005,(sp2271chr05.14379.t1:0.0,sp2271chr05.nlr425.t1:0.0):0.002674050)0.992:0.040312803,(Smechr1000152.1:0.0,SMEL4.1_10g001370.1.01:0.0):0.070591068)0.681:0.002208755,((St_PG0009_C00T006845.1:0.008337400,(((((((St_PG6002_C00T080881.1:0.003401930,(St_PG5076_C00T001595.1:0.006174408,St_PG6002_C00T080878.1:0.007744509)0.390:0.002775108)0.901:0.007747429,(St_PG4032_C00T058601.1:0.000000005,(St_PG4036_C00T007743.1:0.0,St_PG4036_C00T054961.1:0.0):0.013975213)0.000:0.000000005)0.000:0.000000005,St_PG4032_C00T018943.1:0.005592438)0.000:0.000000005,(((((((C88_C05H4G082160.2:0.0,C88_C05H4G082160.3:0.0,St_PG6029_C00T014478.1:0.0,St_PG6163_C00T021512.1:0.0,St_PG6163_C00T052844.1:0.0,St_PG6216_C00T021359.1:0.0,St_PG6225_C00T065899.1:0.0,St_PG6245_C00T019693.1:0.0,St_PG6245_C00T040957.1:0.0,St_PG6246_C00T072995.1:0.0,St_RH_C00T071176.1:0.0,St_RH10-15_C05T000243.1:0.0):0.002671073,((((St_PG5018_C00T015709.1:0.0,St_PG5018_C00T040697.1:0.0):0.005507559,St_PG6090_C00T064254.1:0.005507829)0.782:0.002765263,(St_PG5068_C00T055127.1:0.0,St_PG5068_C05T000358.1:0.0,St_PG6247_C00T015725.1:0.0):0.002656660)0.000:0.000000005,St_PG4041_C00T002223.1:0.000000005)0.840:0.002664982)0.000:0.000000005,(((XP_006362574.1:0.002779048,(St_PG5003_C00T014639.1:0.000000005,St_PG5003_C00T058680.1:0.002756737)0.854:0.002756975)0.000:0.000000005,(St_PG6002_C00T001618.1:0.0,St_PG6002_C00T014094.1:0.0,St_PG6055_C00T000287.1:0.0,St_PG6059_C00T035675.1:0.0,St_PG6059_C00T083642.1:0.0,St_PG6225_C00T030103.1:0.0):0.000000005)0.000:0.000000005,(St_A6-26_C05T000233.1:0.0,St_PG6029_C00T069735.1:0.0,St_PG6090_C00T000830.1:0.0,St_PG6359_C05T000211.1:0.0):0.000000005)0.853:0.002774404)0.936:0.005345355,St_PG5062_C00T064328.1:0.005340610)0.000:0.000000005,(St_E4-63_C05T000051.1:0.0,St_PG6216_C00T067744.1:0.0,St_PG6244_C00T002668.1:0.0,St_PG6244_C00T069001.1:0.0):0.002671299)0.863:0.002688384,St_PG5062_C00T005374.1:0.000000005)0.000:0.000000005,(St_PG4017_C00T014421.1:0.0,St_PG4017_C00T065788.1:0.0):0.002756899)0.856:0.002680935)0.856:0.002673781,(((St_PG6242_C00T017243.1:0.0,St_PG6242_C00T059049.1:0.0):0.002782590,((St_PG3023_C00T025249.1:0.000000005,St_PG3023_C00T064928.1:0.000000005)0.916:0.002770511,((St_PG3005_C00T016254.1:0.0,St_PG3005_C00T070977.1:0.0):0.000000005,(St_PG4060_C00T044987.1:0.003057215,(St_PG4005_C00T011955.1:0.0,St_PG4005_C00T026469.1:0.0):0.008498028)0.547:0.000000005)0.000:0.000000005)0.000:0.000000005)0.000:0.000000005,(((C88_C05H1G002900.1:0.0,C88_C05H1G002900.2:0.0,C88_C05H2G029720.1:0.0,C88_C05H2G029720.2:0.0,He1-St05G109445.1:0.0,St2-St05G112325.1:0.0):0.013358919,St_PG4041_C00T040497.1:0.006922077)0.785:0.004276777,(St_PG3003_C00T042879.1:0.008360128,(St_PG1011_C00T004983.1:0.0,St_PG1011_C00T042652.1:0.0):0.011041417)0.748:0.000000005)0.000:0.000000005)0.842:0.002676331)0.000:0.000000005,(St_PG6241_C00T049556.1:0.013990450,((St_PG1008_C00T009572.1:0.0,St_PG1013_C00T055046.1:0.0):0.000000005,St_PG1008_C00T041683.1:0.002690005)0.896:0.002677506)0.000:0.000000006)0.741:0.000000005,(St_PG4060_C00T024252.1:0.002775121,(St_PG4049_C00T055251.1:0.005573774,((((St_PG6243_C00T015437.1:0.0,St_PG6243_C00T068033.1:0.0,St_PG6243_C00T068034.1:0.0):0.005496200,(St_E4-63_C05T000385.1:0.000000005,((He2-St05G105285.1:0.000000005,(XP_049403436.1:0.0,XP_049403437.1:0.0):0.002709995)0.844:0.002725145,(((St_RH_C05T000280.1:0.000000005,C88_C05H3G056060.2:0.034864539)0.000:0.000000005,(C88_C05H3G056060.1:0.0,C88_C05H3G056060.3:0.0,C88_C05H3G056060.4:0.0,St_PG6247_C00T073396.1:0.0,St1-St05G110085.1:0.0):0.000000005)0.924:0.003401509,St_PG5032_C00T010738.1:0.000000005)0.695:0.000000005)0.000:0.000000005)0.000:0.000000005)0.000:0.000000005,XP_049365005.1:0.002731839)0.866:0.000000005,(St_PG4042_C00T019585.1:0.0,St_PG4042_C00T070247.1:0.0):0.005530210)0.765:0.003385424)0.778:0.003391354)0.463:0.000000005)0.840:0.002678337)0.000:0.000000005,(XP_015074468.1:0.000000005,(((Sopim_PP_05T000439.1:0.0,Solyc_TS171_05T000466.1:0.0,Sopim_TS265_05T000464.1:0.0,Solyc_TS3_05T000456.1:0.0,Solyc_TS331_05T000474.1:0.0,Solyc_cer_TS623_05T000493.1:0.0):0.000000005,((XP_004238948.1:0.0,Sopim_BGV006775_00T014899.1:0.0,Solyc_cer_BGV006865_00T014331.1:0.0,Solyc_cer_BGV007931_00T014323.1:0.0,Solyc_cer_BGV007989_00T014370.1:0.0,Solyc_Brandywine_00T014771.1:0.0,Solyc_EA00371_00T014562.1:0.0,Solyc_EA00990_00T014934.1:0.0,Solyc_Fla8924_00T014527.1:0.0,Solyc_Floradade_00T014165.1:0.0,Solyc_MM_05T000467.1:0.0,Solyc_PI169588_00T014143.1:0.0,Solyc_PI303721_00T014110.1:0.0,Solyc05T000471.1:0.0,Solyc05T000471.2:0.0,Solyc_TS112_05T000457.1:0.0,Solyc_cer_TS118_05T000460.1:0.0,Solyc_TS12_05T000454.1:0.0,Sopim_TS15_05T000450.1:0.0,Sopim_TS156_05T000479.1:0.0,Solyc_TS166_05T000491.1:0.0,Solyc_TS185_05T000492.1:0.0,Solyc_TS204_05T000490.1:0.0,Sopim_TS222_05T000497.1:0.0,Solyc_cer_TS238_05T000490.1:0.0,Solyc_cer_TS280_05T000488.1:0.0,Solyc_cer_TS281_05T000475.1:0.0,Sopim_TS413_05T000475.1:0.0,Sopim_TS421_05T000468.1:0.0,Sopim_TS439_05T000513.1:0.0,Solyc_cer_TS545_05T000465.1:0.0,Solyc_TS60_05T000462.1:0.0,Solyc_TS629_05T000475.1:0.0,Solyc_TS692_05T000468.1:0.0,Solyc_TS80_05T000485.1:0.0,Solyc_TS9_05T000460.1:0.0,Solyc_cer_TS96_05T000456.1:0.0,NRC3:0.0,NRC3_XP_004238948:0.0):0.000000005,(Sopim_LA2093_00T015333.1:0.0,Solyc_LYC1410_00T014136.1:0.0,Sopim_PAS014479_00T014340.1:0.0,Solyc_TS117_05T000491.1:0.0,Solyc_cer_TS39_05T000495.1:0.0):0.000000005)0.828:0.002752057)0.912:0.005527834,XP_027773059.1:0.000000005)0.000:0.000000005)0.914:0.005563764)0.928:0.008485445)0.904:0.011163825)0.931:0.020225706,(Ppr-t_7190:0.0,Ppr-t_7191:0.0,Ppr-t_7192:0.0):0.052297601)0.954:0.029259508,(((XP_019245986.1:0.000000005,((XP_009769019.1:0.000000005,(XP_016486056.1:0.0,Nitab4.5_0011427g0010.1:0.0,mRNA_21480_cds:0.0):0.005264527)0.922:0.010167537,(Niben261Chr04g1430003.1:0.0,NbNRC3:0.0):0.023921509)0.938:0.011011817)0.814:0.000000005,(XP_016481870.1:0.0,XP_016481871.1:0.0):0.018798362)0.916:0.023084326,((XP_009614364.1:0.002672786,(XP_016495473.1:0.0,Nitab4.5_0003106g0040.1:0.0,mRNA_77549_cds:0.0,mRNA_77550_cds:0.0,mRNA_77551_cds:0.0,mRNA_77552_cds:0.0):0.000000005)1.000:0.094600966,((XP_009774012.1:0.0,XP_016488692.1:0.0,XP_016488693.1:0.0,XP_016488694.1:0.0,Nitab4.5_0003642g0030.1:0.0):0.008387678,(mRNA_121851_cds:0.0,mRNA_121852_cds:0.0,mRNA_121853_cds:0.0,mRNA_121854_cds:0.0):0.000000005)0.923:0.027953235)0.999:0.049496786)0.231:0.018431917)0.999:0.090446187)0.964:0.117282322)0.967:0.112710147)1.000:0.242718594)0.918:0.048049292)0.816:0.015399329,((XP_009626721.1:0.0,XP_009626722.1:0.0,Nitab4.5_0002605g0010.1:0.0):0.044797319,(XP_009799403.1:0.0,XP_016452825.1:0.0,mRNA_142400_cds:0.0):0.098828360)1.000:0.350594766)0.807:0.036273871,(((XP_009803158.1:0.005630363,(XP_016481354.1:0.0,Nitab4.5_0003426g0010.1:0.0,mRNA_19820_cds:0.0,mRNA_19821_cds:0.0):0.000000005)0.994:0.074471259,(XP_009596917.1:0.006124006,Nitab4.5_0002605g0020.1:0.006319231)0.899:0.031502333)1.000:0.539071119,((XP_009603761.1:0.0,XP_033512658.1:0.0):0.000000006,(XP_016513750.1:0.0,Nitab4.5_0004179g0010.1:0.0,mRNA_106478_cds:0.0,mRNA_106479_cds:0.0):0.002719718)0.999:0.209753247)0.977:0.103076549)1.000:0.198350756)0.884:0.031854348,(((St_PG1008_C00T047251.1:0.067937891,(((St_PG3023_C00T066389.1:0.021153107,St_PG4060_C00T020731.1:0.030715912)0.968:0.022454775,(C88_C04H1G001320.1:0.022262684,((St_PG6242_C00T011734.1:0.060168035,St_PG4060_C00T020732.1:0.010102086)0.763:0.003361077,((C88_C04H4G101530.1:0.054865732,(St_PG6059_C00T052574.1:0.0,St_PG6163_C00T075804.1:0.0,St_PG6225_C00T072187.1:0.0):0.005967401)0.870:0.005742344,((St_PG4042_C00T073148.1:0.040200332,St_PG4042_C00T073152.1:0.000000006)0.950:0.008917905,(St_PG5062_C00T013326.1:0.019802972,St_PG6216_C00T074588.1:0.014398105)0.000:0.000000005)0.768:0.002982238)0.879:0.005491723)0.853:0.005747153)0.967:0.018426147)0.940:0.018295162,(((((((XP_015073408.1:0.011908953,(((XP_010319428.1:0.0,Sopim_BGV006775_00T011485.1:0.0,Solyc_EA00371_00T011247.1:0.0,Solyc04T000123.2:0.0,Solyc_cer_TS118_04T000117.1:0.0,Solyc_TS171_04T000119.1:0.0,Solyc_cer_TS238_04T000116.1:0.0,Solyc_cer_TS39_04T000119.1:0.0,NRC4b_XP_010319428:0.0):0.000000005,NRC4b:0.000000005)0.796:0.000000005,((Solyc_cer_BGV007989_00T011107.1:0.0,Solyc_Brandywine_00T011403.1:0.0,Solyc_EA00990_00T011605.1:0.0,Solyc_Fla8924_00T011217.1:0.0,Solyc_MM_04T000118.1:0.0,Solyc_TS12_04T000114.1:0.0,Sopim_TS15_04T000093.1:0.0,Solyc_TS166_04T000115.1:0.0,Solyc_TS204_04T000120.1:0.0,Sopim_TS222_04T000118.1:0.0,Solyc_cer_TS280_04T000123.1:0.0,Solyc_cer_TS281_04T000119.1:0.0,Sopim_TS439_04T000118.1:0.0,Solyc_cer_TS545_04T000120.1:0.0,Solyc_cer_TS623_04T000116.1:0.0,Solyc_TS692_04T000115.1:0.0,Solyc_TS80_04T000117.1:0.0,Solyc_TS9_04T000120.1:0.0):0.000000006,(Sopim_LA2093_00T011845.1:0.000000005,(Solyc_TS117_04T000119.1:0.0,Sopim_TS421_04T000109.1:0.0):0.002871219)0.893:0.006366404)0.855:0.003002156)0.923:0.012573900)1.000:0.071171749,(St_PG0009_C00T023263.1:0.000000005,St_PG0019_C04T000453.1:0.000000005)0.993:0.035099530)0.997:0.035282588,C88_C04H1G001310.1:0.013091320)0.188:0.003075441,(St_PG3022_C00T055871.1:0.002839057,(St_PG5032_C00T028233.1:0.0,St_PG5032_C00T057819.1:0.0):0.000000005)0.781:0.004499196)0.890:0.013024858,(St_PG1008_C00T047249.1:0.003544723,(St_PG1008_C00T047248.1:0.016308423,St_PG6241_C00T044387.1:0.012613619)0.774:0.004736335)0.969:0.016310076)0.274:0.002888883,((St_PG4036_C00T018952.1:0.023040897,((St_PG4032_C00T069941.1:0.007630924,St_PG4060_C00T050269.1:0.024465010)0.950:0.019500052,((St_PG3003_C00T013259.1:0.0,St_PG3003_C00T058808.1:0.0):0.016731515,(((((St_PG4042_C00T006662.1:0.000000005,St_PG4042_C00T073143.1:0.008515241)0.932:0.008117150,((C88_C04H3G071080.1:0.0,C88_C04H3G071080.2:0.0,C88_C04H3G071080.3:0.0,St_PG6359_C04T000133.1:0.0):0.017476792,(St_PG4017_C00T070693.1:0.005468576,(St_PG4036_C00T055770.1:0.0,St_PG5076_C00T045879.1:0.0):0.008380241)0.773:0.002735713)0.000:0.000000005)0.899:0.003618161,(St_PG5076_C00T030741.1:0.0,St_PG5076_C00T045887.1:0.0):0.000000005)0.817:0.007264202,(C88_C04H2G034600.1:0.005639714,He1-St04G106325.1:0.002840582)0.000:0.000000005)0.866:0.002706731,(((St_PG6216_C00T074586.1:0.0,St_PG6244_C00T065854.1:0.0):0.015275695,(St_PG6090_C00T011924.1:0.002808029,((St_PG5003_C00T010982.1:0.000000005,(St_PG5003_C00T028816.1:0.0,St_PG5003_C00T051029.1:0.0):0.002810408)0.738:0.000000005,(St_PG5068_C04T000273.1:0.000000005,St1-St04G104045.1:0.000000005)0.914:0.002822872)0.775:0.002735185)0.979:0.023711157)0.907:0.009315529,(St_PG4036_C00T018950.1:0.000000005,(C88_C04H2G034630.1:0.000000005,(St_PG4036_C00T055740.1:0.054701421,(XP_049389728.1:0.0,XP_049389729.1:0.0,XP_049389730.1:0.0):0.000000005)0.000:0.000000005)0.300:0.000000005)0.930:0.008891770)0.752:0.002808450)0.788:0.000000005)0.748:0.004648899)0.990:0.036373086)0.916:0.013224966,(C88_C04H4G101550.1:0.002843495,St_PG5068_C00T056385.1:0.006442543)0.990:0.029131370)0.683:0.002457359)0.811:0.007790158,((He2-St04G105725.1:0.0,St_PG6246_C00T069111.1:0.0):0.018915565,St_PG5062_C00T047982.1:0.013663408)0.960:0.019119933)0.927:0.016227901)0.605:0.019814414)0.996:0.068964554,((St_PG1008_C00T047250.1:0.102649931,St_PG4060_C00T020736.1:0.091104602)0.861:0.015775405,((St_PG6002_C00T074324.1:0.061817236,(((St_PG6243_C00T040070.1:0.036748104,St_PG4036_C00T055754.1:0.069812168)0.952:0.028506662,(St_PG4041_C00T037367.1:0.008670256,St1-St04G105045.1:0.010640931)0.989:0.039360539)0.884:0.016591070,(St_E4-63_C04T000148.1:0.0,St_PG6059_C00T052582.1:0.0,St_PG6163_C00T027035.1:0.0,St_PG6163_C00T075795.1:0.0,St_PG6225_C00T072179.1:0.0):0.083743882)0.995:0.043505948)0.163:0.022897234,((St_PG5003_C00T010974.1:0.053876161,(St_PG6359_C04T000134.1:0.061413593,((C88_C04H3G071090.1:0.0,St_PG6225_C00T029565.1:0.0):0.000000005,St_PG5068_C04T000270.1:0.041720589)0.679:0.011940183)1.000:0.137469011)0.823:0.025127056,((St_PG4060_C00T050229.1:0.000538370,St_PG6245_C00T016239.1:0.019443182)1.000:0.137531084,((St_A6-26_C04T000136.1:0.0,St_PG6059_C00T010732.1:0.0,St_PG6163_C00T034524.1:0.0,St_PG6359_C04T000170.1:0.0):0.001591728,St_PG5062_C00T047981.1:0.024718699)0.999:0.082806134)0.052:0.025009911)0.927:0.035503348)0.785:0.016740639)0.990:0.064969799)0.929:0.037867009,((Smechr1102053.1:0.102990750,SMEL4.1_11g018170.1.01:0.183135680)0.979:0.059431055,((St_PG4032_C00T069933.1:0.067057168,(St_PG4036_C00T018988.1:0.033791839,((St_PG6243_C00T040047.1:0.000000005,XP_049348816.1:0.005925705)0.791:0.005647568,(St_PG5076_C00T045851.1:0.017081387,((St_A6-26_C04T000169.1:0.0,St_PG6163_C00T034493.1:0.0,St_PG6359_C04T000199.1:0.0):0.000000005,St_PG6059_C00T021120.1:0.012372719)0.886:0.009281725)0.856:0.011228978)1.000:0.056945672)0.950:0.030236376)0.996:0.069150999,((sp2271chr11.nlr158.t1:0.013064253,(sp2273chr11_g00785.1:0.002997482,(sp1102chr11.30536.t1:0.000000005,(sp1102chr11_nlr_106.t1:0.000000005,(SaSP2275_utg1245_g32501.1:0.0,SaSP2275_utg1245_g32501.2:0.0):0.000000005)0.575:0.000000005)0.941:0.012029891)0.923:0.015381718)1.000:0.114736947,(((sp2271chr11.30774.t1:0.0,sp2271chr11.nlr90.t1:0.0):0.006213464,(sp1102chr11_nlr_51.t1:0.002860363,(sp2273chr11_g00787.1:0.0,SaSP2275_utg1245_g32500.1:0.0,SaSP2275_utg1245_g32500.2:0.0):0.000000005)0.846:0.005280798)0.847:0.005693987,(((sp1102chr11_nlr_105.t1:0.0,SaSP2275_utg1245_g32499.1:0.0):0.000000005,sp2273chr11_g00788.1:0.002982686)0.986:0.017839170,((sp1102chr11_nlr_46.t1:0.0,sp1102chr11.30522.t1:0.0,sp2271chr11.30788.t1:0.0,sp2271chr11.nlr85.t1:0.0,SaSP2275_utg1245_g32506.1:0.0):0.002959265,(sp2271chr11.30771.t1:0.0,sp2271chr11.nlr167.t1:0.0):0.014994208)0.734:0.004348785)0.858:0.008103938)0.998:0.047468860)0.530:0.013546848)0.631:0.008438880)0.476:0.008422979)0.983:0.052121689)0.922:0.028113635)0.908:0.025826817,((((sp1102chr11_nlr_97.t1:0.000000005,(sp2271chr11.30368.t1:0.0,sp2271chr11.nlr166.t1:0.0):0.000000005)0.988:0.026679696,((sp1102chr11_nlr_47.t1:0.0,sp1102chr11.30502.t1:0.0,sp2273chr11_g00779.1:0.0):0.008704334,(sp2271chr11.30784.t1:0.0,sp2271chr11.nlr82.t1:0.0):0.000000005)0.949:0.016375811)0.997:0.041074431,St_PG4005_C00T054538.1:0.007276782)0.000:0.000000005,((((((((((((St_PG4042_C00T006652.1:0.0,St_PG4042_C00T006652.2:0.0):0.000000005,St_PG4042_C00T073118.1:0.005745200)0.910:0.005749263,St_PG4036_C00T055761.1:0.079226484)0.000:0.000000005,((St_E86-69_C04T000150.1:0.008482422,(St_PG4041_C00T037371.1:0.000000005,XP_049391752.1:0.000000006)0.000:0.000000005)0.000:0.000000005,((C88_C04H2G034640.1:0.002828924,St_PG5032_C00T057821.1:0.000000005)0.000:0.000000005,(XP_049389731.1:0.002827554,(((St_PG4036_C00T018953.1:0.009683283,(St_A6-26_C04T000128.1:0.060777285,St_PG5076_C00T045878.1:0.013564490)0.910:0.016351735)0.538:0.003904790,St_PG6243_C00T040069.1:0.054442955)0.874:0.019813694,((C88_C04H2G034790.3:0.0,He1-St04G108410.1:0.0,St_PG6002_C00T074300.1:0.0,St_PG6243_C00T021966.1:0.0):0.000000005,St_PG4042_C00T073127.1:0.005662635)0.000:0.000000005)0.000:0.000000006)0.636:0.003082009)0.973:0.012527959)0.000:0.000000005)0.923:0.004074910,(St_PG6090_C00T011922.1:0.005300085,St_PG3023_C00T005266.1:0.005830320)0.890:0.009536728)0.544:0.000000005,((St_PG6059_C00T052577.1:0.0,St_PG6148_C00T013541.1:0.0,St_PG6163_C00T075802.1:0.0,St_PG6225_C00T072185.1:0.0):0.002834236,(((St_PG5018_C00T060969.1:0.000000005,((St_PG5003_C00T010972.1:0.0,St_PG5003_C00T010972.2:0.0,St_PG5003_C00T051028.1:0.0):0.000000006,St_PG5003_C00T028817.1:0.005660696)0.889:0.002829511)0.735:0.002833522,((St_PG4017_C00T008914.1:0.0,St_PG4017_C00T070688.1:0.0):0.002840415,((C88_C04H4G101590.1:0.0,C88_C04H4G101590.2:0.0,C88_C04H4G101590.3:0.0,St_PG5068_C00T056389.1:0.0):0.000000005,St_PG5062_C00T047980.1:0.002843490)0.828:0.002840824)0.129:0.002864646)0.758:0.000000005,(((C88_C04H3G071100.1:0.000000005,((St_PG6002_C00T084872.1:0.0,St_PG6029_C00T028425.1:0.0,St_PG6216_C00T004814.1:0.0,St_PG6225_C00T029564.1:0.0,St_PG6245_C00T016225.2:0.0,St_PG6359_C04T000135.1:0.0,St_RH10-15_C04T000119.1:0.0):0.000000005,St_PG6148_C00T049843.1:0.000000005)0.842:0.002820555)0.914:0.002820618,St_PG4036_C00T018962.1:0.011341423)0.000:0.000000005,(St_PG4036_C00T055739.1:0.005643163,St1-St04G104255.1:0.005644826)0.788:0.002818494)0.844:0.002837824)0.000:0.000000005)0.865:0.002841387)0.920:0.000000005,(St_PG1011_C00T037799.1:0.047067633,St_PG3023_C00T005264.1:0.005834536)0.738:0.002790972)0.599:0.000000005,(((St_PG6241_C00T044389.1:0.008627217,(St_PG0009_C00T023262.1:0.002828436,St_PG0019_C04T000452.1:0.002826889)0.956:0.011416910)0.755:0.002807125,((St_A6-26_C04T000137.1:0.0,St_PG6059_C00T010733.1:0.0,St_PG6163_C00T034523.1:0.0):0.017095922,(((XP_006367930.1:0.000000006,XP_015161267.1:0.000000005)0.740:0.000000005,(C88_C04H3G071170.1:0.0,C88_C04H3G071170.2:0.0,C88_C04H3G071170.3:0.0,C88_C04H3G071280.2:0.0,C88_C04H3G071280.3:0.0,C88_C04H3G071280.4:0.0,C88_C04H3G071380.1:0.0,C88_C04H3G071380.2:0.0,St_PG6002_C00T084878.1:0.0,St_PG6148_C00T049842.1:0.0,St_PG6225_C00T029559.1:0.0,St_PG6245_C00T016232.1:0.0,St_PG6359_C04T000144.1:0.0,St_RH10-15_C04T000123.1:0.0,XP_006367931.1:0.0):0.000000005)0.288:0.000000005,C88_C04H3G071520.1:0.002819644)0.996:0.017081682)0.000:0.000000005)0.800:0.002813201,((St_PG4060_C00T050252.1:0.005703813,St_PG4060_C00T020737.1:0.000000005)0.805:0.002849021,St_PG4032_C00T069935.1:0.002848610)0.776:0.002845870)0.818:0.002810221)0.932:0.006032628,(St_PG6059_C00T010727.1:0.0,St_PG6163_C00T034534.1:0.0):0.002888191)0.000:0.000000005,(((((St_E4-63_C04T000150.1:0.0,St_PG6055_C00T031447.1:0.0,St_PG6055_C00T069455.1:0.0,St_PG6059_C00T052583.1:0.0,St_PG6148_C00T013545.1:0.0,St_PG6163_C00T027036.1:0.0,St_PG6163_C00T075794.1:0.0,St_PG6225_C00T072178.1:0.0):0.005819394,((St_PG5068_C00T055572.1:0.002889334,St_PG5068_C04T000251.1:0.000000005)0.925:0.002888252,((He2-St04G107825.1:0.0,St_PG6029_C00T070307.1:0.0,St_PG6090_C00T071372.1:0.0):0.042426955,St_PG6245_C00T033595.1:0.000000005)0.866:0.019602609)0.582:0.000000005)0.000:0.000000005,(He2-St04G107135.1:0.0,St_PG6029_C00T070306.1:0.0,St_PG6090_C00T071370.1:0.0,St_PG6245_C00T033591.1:0.0):0.000000005)0.000:0.000000005,St_PG5068_C04T000266.1:0.002890817)0.859:0.003196161,St_PG5062_C00T013333.1:0.002888040)0.000:0.000000005)0.781:0.002912288,(St_PG3023_C00T066392.1:0.005799212,(St_PG6242_C00T002310.1:0.0,St_PG6242_C00T011733.1:0.0,St_PG6242_C00T035246.1:0.0):0.002900607)0.756:0.002894682)0.910:0.005883245,(C88_C04H1G001330.1:0.0,St2-St04G107645.1:0.0):0.000000005)0.905:0.007162876)1.000:0.099382754)0.983:0.065941107)0.998:0.082346613)0.958:0.041272878)0.972:0.027570774)0.178:0.002425128,(St_PG5076_C00T045875.1:0.022536914,((((((((St_PG4060_C00T020738.1:0.0,St_PG4060_C00T050251.1:0.0):0.002787960,(C88_C04H4G101570.1:0.005499551,(St_PG5076_C00T030743.1:0.0,St_PG5076_C00T045885.1:0.0):0.002778775)0.000:0.000000006)0.730:0.000000005,((((St_PG6243_C00T019091.1:0.0,St_PG6243_C00T040078.1:0.0):0.017927837,(St_PG5003_C00T028822.1:0.009132072,(St_PG4036_C00T055733.1:0.016858815,(C88_C04H2G034690.1:0.002881088,C88_C04H2G034920.1:0.000000005)0.853:0.005552752)0.865:0.006829719)0.425:0.002840800)0.882:0.006202743,(C88_C04H2G034650.1:0.0,C88_C04H2G034650.2:0.0):0.005727671)0.912:0.005801278,(((St_E4-63_C04T000137.1:0.0,St_PG6163_C00T075801.1:0.0,St_PG6225_C00T072184.1:0.0):0.008312122,St_PG5003_C00T051027.1:0.000000005)0.810:0.005588712,St_PG4060_C00T050267.1:0.025149116)0.814:0.005466168)0.359:0.000000005)0.810:0.005568463,(He2-St04G107140.1:0.0,St_PG6246_C00T069117.1:0.0):0.013995170)0.942:0.014113933,((St_E4-63_C04T000144.1:0.0,St_PG6163_C00T075797.1:0.0):0.088719282,(XP_049389732.1:0.004981126,((He2-St04G105910.1:0.0,St_PG6246_C00T069114.1:0.0):0.000000005,St_PG4060_C00T050262.1:0.009262378)0.773:0.003493794)0.808:0.012245401)0.973:0.032549960)0.748:0.005935053,(((((St_PG5068_C00T055571.1:0.0,St_PG5068_C04T000249.1:0.0):0.030900355,XP_049402330.1:0.093426911)0.737:0.004015110,(((He2-St04G105885.1:0.019706526,St_PG3023_C00T005262.1:0.008321481)0.970:0.013720604,(St_PG5068_C04T000265.1:0.007969555,St_PG6002_C00T074306.1:0.005802883)0.816:0.008185138)0.741:0.002850104,((St_E86-69_C04T000137.1:0.0,St_E86-69_C04T000144.1:0.0):0.008941389,St_E86-69_C04T000153.1:0.008774624)0.996:0.027363111)0.897:0.007568500)0.943:0.013788194,((St_E4-63_C04T000153.1:0.0,St_PG6055_C00T069457.1:0.0,St_PG6163_C00T075792.1:0.0,St_PG6225_C00T072177.1:0.0):0.006513428,(He2-St04G107830.1:0.0,St_PG6029_C00T070309.1:0.0):0.003097713)0.866:0.006960146)0.475:0.006611893,St_PG4060_C00T050236.1:0.032914076)0.876:0.010909910)0.864:0.010215508,((St_A6-26_C04T000132.1:0.0,St_PG6059_C00T010730.1:0.0,St_PG6163_C00T034529.1:0.0,St_PG6359_C04T000166.1:0.0):0.027112001,(St_PG6244_C00T029697.1:0.038139731,(He1-St04G111165.1:0.005801606,((C88_C04H2G034890.2:0.0,St_PG5032_C00T028238.1:0.0,St_PG5032_C00T057824.1:0.0):0.000000005,(XP_049389733.1:0.011302429,(St_PG5076_C00T045876.1:0.005803096,(C88_C04H4G101620.1:0.002896621,St_PG5032_C00T057826.1:0.005802936)0.000:0.000000005)0.000:0.000000005)0.000:0.000000005)0.987:0.019902874)0.946:0.013107337)0.342:0.002804853)0.863:0.006304914)0.860:0.006690068,((St_PG1008_C00T047245.1:0.017826128,St_PG1013_C00T065798.1:0.005540366)0.841:0.010909650,(St_PG6241_C00T044390.1:0.005804515,(St_PG1011_C00T037800.1:0.013579002,(St_PG3005_C00T056717.1:0.067175751,St_PG5068_C00T056387.1:0.059717031)0.998:0.117615560)0.993:0.052618364)0.730:0.005146494)0.831:0.007140439)0.953:0.014818705)0.918:0.009097967)0.410:0.003005455,(((St_PG3003_C00T058802.1:0.008351917,((St_PG3003_C00T014228.1:0.0,St_PG3003_C00T058804.1:0.0):0.002778245,St_PG3003_C00T014231.1:0.018814737)0.779:0.002956224)0.974:0.019328907,((St_PG0009_C00T023261.1:0.0,St_PG0019_C04T000451.1:0.0):0.028415712,(St_PG4005_C00T054539.1:0.008331728,St_PG5003_C00T028818.1:0.014573550)0.998:0.039963756)0.791:0.006817478)0.853:0.007362928,((St_PG4032_C00T069934.1:0.003603053,(C88_C04H1G001340.1:0.012569010,(St_PG6242_C00T002311.1:0.0,St_PG6242_C00T035247.1:0.0):0.008111147)0.437:0.002984660)0.859:0.008879489,((St_A6-26_C04T000138.1:0.0,St_PG6163_C00T034522.1:0.0):0.016638412,St_PG4060_C00T050246.1:0.046941476)0.103:0.005396608)0.874:0.008011236)0.914:0.008777597)0.856:0.009147455,(St_PG6216_C00T074583.1:0.024747507,((St_PG3022_C00T055873.1:0.0,St_PG5032_C00T057822.1:0.0,XP_049346817.1:0.0):0.000000005,(He1-St04G108415.1:0.000000005,(St_PG4036_C00T018954.1:0.026922641,(St_PG6243_C00T021967.1:0.0,St_PG6243_C00T040079.1:0.0):0.000000005)0.757:0.003092841)0.921:0.006197750)0.749:0.002442222)0.965:0.013322648)0.836:0.000000006)0.691:0.005710185)0.000:0.000000005)0.867:0.002834453)0.617:0.000000006,(St_PG6243_C00T040068.1:0.009351997,St_PG6243_C00T022475.1:0.000000005)0.000:0.000000006);
```
