## Supplementary material for "A root-specific NLR network confers resistance to plant parasitic nematodes": Hero_MeR1_NBARC_tree.newick

```
(('St_PG4060_C00T016732.1':0.000580,'St_PG4060_C00T050005.1':0.0028799999999999937)0.997:0.01793,(('St_PG4042_C00T010028.1':0.021700000000000053,('St_PG6002_C00T074141.1':0.0,'St1-St04G115965.1':0.0):0.03971999999999998)0.942:0.017730000000000024,(((('St_PG3005_C00T056865.1':0.011400000000000077,'St_PG3023_C00T066584.1':0.02807000000000004)0.988:0.027590000000000003,('St_PG4017_C00T009073.1':0.044419999999999904,'St_PG5062_C00T047822.1':0.09058999999999995)0.322:0.005579999999999918)0.91:0.012869999999999937,('St_PG4042_C00T072921.1':0.048270000000000035,(('St_PG4042_C00T010100.1':0.014569999999999972,(('St_PG4042_C00T010031.1':0.000580,'St_PG4042_C00T010058.1':0.0029200000000000337)0.918:0.005840000000000067,('St_PG4042_C00T010089.1':0.0028799999999999937,('St_E86-69_C04T000379.1':0.0,'He2-St04G118150.1':0.0):0.0028799999999999937)0.816:0.0028999999999999027)0.0:0.000580)0.965:0.022070000000000034,(('St_PG4049_C00T011946.1':0.0,'St_PG4049_C00T021774.1':0.0,'St_PG4049_C00T021854.1':0.0):0.04638999999999993,('St_PG4042_C00T072928.1':0.023830000000000018,((('C88_C04H3G073280.1':0.0,'St_PG6247_C00T067441.1':0.0):0.012799999999999923,('St_PG5068_C04T000055.1':0.023619999999999974,('St_PG6055_C00T069620.1':0.0,'St_PG6059_C00T052770.1':0.0,'St_PG6148_C00T049698.1':0.0,'St_PG6163_C00T060161.1':0.0):0.0029399999999999427)0.952:0.014350000000000085)0.406:0.0029600000000000737,('St1-St04G116835.1':0.029630000000000045,('St_PG4042_C00T072952.1':0.01269000000000009,('St_PG5062_C00T047831.1':0.010099999999999998,(('St_PG6090_C00T014268.1':0.000580,'St_PG6225_C00T062915.1':0.0029399999999999427)0.98:0.02245000000000008,('St_PG4049_C00T033858.1':0.03427000000000002,'St_PG3023_C00T066575.1':0.05553000000000008)0.717:0.012659999999999894)0.763:0.005509999999999904)0.176:0.0019299999999999873)0.811:0.003130000000000077)0.84:0.000580)0.745:0.003940000000000055)0.957:0.023619999999999974)0.995:0.04251999999999989)0.602:0.005230000000000068)0.997:0.03638999999999992)0.784:0.006019999999999914,((('St_PG4017_C00T009066.1':0.027800000000000047,('St_PG4042_C00T010038.1':0.015779999999999905,('St_PG6243_C00T009013.1':0.0034000000000000696,('St_PG5076_C00T045690.1':0.005589999999999984,'St_PG5076_C00T045672.1':0.0028600000000000847)0.962:0.000570)0.87:0.011730000000000018)0.979:0.02788999999999997)0.948:0.018489999999999895,(('St_PG3023_C00T028049.1':0.0,'St_PG3023_C00T066545.1':0.0,'St_PG3023_C00T066545.2':0.0):0.09756999999999993,((HeroM:0.020750000000000046,(('Solyc_cer_TS96_04T000234.1':0.000560,('Solyc_cer_TS623_04T000242.1':0.000580,HeroF:0.0030200000000000227)0.932:0.008750000000000036)0.966:0.02522000000000002,((('Solyc_TS331_04T000244.1':0.0,'Solyc_cer_TS545_04T000242.1':0.0,'Solyc_cer_TS623_04T000234.1':0.0,'Solyc_cer_TS623_04T000234.2':0.0):0.000580,('Solyc_TS12_04T000241.1':0.0032399999999999096,('XP_025886344.1':0.000580,('Solyc_cer_BGV007989_00T011233.1':0.0,'Solyc_TS117_04T000240.1':0.0):0.000580)0.0:0.000560)0.819:0.0030200000000000227)0.977:0.023109999999999964,((Mer1_NBARC:0.0030799999999999716,'Sopim_BGV006775_00T011613.1':0.0030399999999999316)0.988:0.03011000000000008,('XP_015073103.1':0.047860000000000014,(('Sopim_LA2093_00T011965.1':0.0,'Sopim_TS15_04T000214.1':0.0,'Sopim_TS421_04T000238.1':0.0):0.003430000000000044,('Sopim_TS413_04T000238.1':0.011649999999999938,(('Solyc_cer_BGV006865_00T011142.1':0.0,'Solyc_cer_BGV007989_00T011228.1':0.0):0.002950000000000008,('XP_004236921.1':0.0,'Solyc_EA00371_00T011368.1':0.0,'Solyc_EA00990_00T011730.1':0.0,'Solyc_Fla8924_00T011338.1':0.0,'Solyc_MM_04T000243.1':0.0,'Solyc04T000232.1':0.0,'Solyc_TS166_04T000232.1':0.0,'Solyc_TS171_04T000242.1':0.0,'Solyc_TS185_04T000244.1':0.0,'Solyc_TS204_04T000247.1':0.0,'Sopim_TS222_04T000240.1':0.0,'Solyc_cer_TS238_04T000240.1':0.0,'Sopim_TS265_04T000240.1':0.0,'Solyc_cer_TS280_04T000241.1':0.0,'Solyc_cer_TS39_04T000241.1':0.0,'Solyc_TS60_04T000241.1':0.0,'Solyc_TS692_04T000237.1':0.0):0.000580)0.763:0.0033600000000000296)0.954:0.0244899999999999)0.899:0.020399999999999974)0.136:0.007479999999999931)0.968:0.02349000000000001)0.971:0.02452999999999994)0.983:0.03554999999999997)0.863:0.017169999999999908,((('XP_027771929.1':0.003449999999999953,'XP_027772157.1':0.008480000000000043)0.854:0.012070000000000025,('Sopim_PAS014479_00T011187.1':0.002950000000000008,(HeroB:0.0031000000000001027,('Sopim_BGV006775_00T011619.1':0.0,'Solyc_EA00371_00T011376.1':0.0,'Solyc_Fla8924_00T011346.1':0.0,'Sopim_LA2093_00T011978.1':0.0,'Solyc_MM_04T000248.1':0.0,'Solyc_TS112_04T000248.1':0.0,'Solyc_cer_TS118_04T000248.1':0.0,'Solyc_TS12_04T000245.1':0.0,'Solyc_TS166_04T000241.1':0.0,'Solyc_TS185_04T000253.1':0.0,'Solyc_TS204_04T000255.1':0.0,'Sopim_TS222_04T000244.1':0.0,'Solyc_cer_TS238_04T000249.1':0.0,'Solyc_cer_TS280_04T000250.1':0.0,'Solyc_cer_TS39_04T000250.1':0.0,'Sopim_TS421_04T000244.1':0.0,'Sopim_TS439_04T000246.1':0.0,'Solyc_TS60_04T000246.1':0.0,'Solyc_TS629_04T000247.1':0.0,'Solyc_TS692_04T000242.1':0.0,'Solyc_TS80_04T000238.1':0.0):0.005980000000000096)0.768:0.002990000000000048)0.933:0.01149)0.975:0.018380000000000063,((HeroH:0.000580,('Sopim_PAS014479_00T011183.1':0.0,'Sopim_PP_04T000232.1':0.0,'Solyc_cer_TS545_04T000246.1':0.0,'Solyc_cer_TS623_04T000239.1':0.0):0.000580)0.999:0.048899999999999944,((('Solyc_cer_BGV007989_00T011238.1':0.0,'Sopim_LA2093_00T011973.1':0.0):0.009500000000000064,(('Sopim_PP_04T000231.1':0.035190000000000055,HeroK:0.000580)0.759:0.000570,('Sopim_BGV006775_00T011614.1':0.0,'Sopim_BGV006775_00T011615.1':0.0):0.00602999999999998)0.124:0.0030600000000000627)0.187:0.0025500000000000522,(('Sopim_LA2093_00T011977.1':0.0,'Solyc_TS117_04T000243.1':0.0,'Solyc_TS117_04T000246.1':0.0):0.003270000000000106,('Sopim_PAS014479_00T011186.1':0.000580,((HeroC:0.000580,'Solyc_cer_TS623_04T000245.1':0.000580)0.0:0.000580,('Solyc_EA00371_00T011375.1':0.0,'Solyc_Fla8924_00T011345.1':0.0,'Solyc_MM_04T000247.1':0.0,'Solyc_TS112_04T000247.1':0.0,'Solyc_cer_TS118_04T000247.1':0.0,'Solyc_TS12_04T000244.1':0.0,'Solyc_TS166_04T000240.1':0.0,'Solyc_TS185_04T000252.1':0.0,'Solyc_TS204_04T000254.1':0.0,'Sopim_TS222_04T000243.1':0.0,'Solyc_cer_TS238_04T000248.1':0.0,'Solyc_cer_TS280_04T000249.1':0.0,'Solyc_cer_TS39_04T000249.1':0.0,'Sopim_TS439_04T000245.1':0.0,'Solyc_TS60_04T000245.1':0.0,'Solyc_TS629_04T000246.1':0.0,'Solyc_TS692_04T000241.1':0.0,'Solyc_TS80_04T000237.1':0.0):0.0061500000000001)0.844:0.003030000000000088)0.914:0.009079999999999977)0.959:0.01635999999999993)0.99:0.02461000000000002)0.752:0.0040999999999999925)0.84:0.006080000000000085)0.997:0.037860000000000005)0.34:0.005840000000000067)0.359:0.000570,(((('St_E4-63_C04T000379.1':0.0,'St_E86-69_C00T055208.1':0.0,'St_PG6246_C00T017970.1':0.0):0.014480000000000048,('St_PG4032_C00T056726.1':0.005980000000000096,('C88_C04H1G003040.1':0.0,'St2-St04G117380.1':0.0):0.009060000000000068)0.791:0.0033799999999999386)0.448:0.003390000000000004,('St_PG4041_C00T037230.1':0.04647000000000001,('St_PG6242_C00T035404.1':0.000560,('C88_C04H1G003050.1':0.0,'C88_C04H1G003050.2':0.0,'C88_C04H1G003050.3':0.0,'St_PG6247_C00T029284.1':0.0,'St2-St04G119365.1':0.0):0.005929999999999991)0.945:0.01713000000000009)0.463:0.004150000000000098)0.877:0.009220000000000006,('St_PG3003_C00T058653.1':0.012189999999999923,('St_PG5062_C00T047827.1':0.06254999999999988,(((HeroJ:0.012089999999999934,('Solyc_cer_BGV006865_00T011150.1':0.0,'Solyc_cer_BGV007989_00T011239.1':0.0,'Sopim_LA2093_00T011974.1':0.0,'Sopim_TS421_04T000242.1':0.0,'Solyc_cer_TS96_04T000236.1':0.0):0.000580)0.8:0.017810000000000104,(('Solyc_cer_BGV007931_00T011171.1':0.0,'Solyc_cer_BGV007931_00T011171.2':0.0):0.032159999999999966,(('Sopim_PP_04T000229.1':0.0,'Solyc_TS117_04T000238.1':0.0,'Solyc_TS331_04T000243.1':0.0,'Sopim_TS439_04T000241.1':0.0,'Solyc_cer_TS545_04T000241.1':0.0,'Solyc_cer_TS623_04T000231.1':0.0):0.000580,('XP_025886222.1':0.0,'Solyc_EA00371_00T011371.1':0.0,'Solyc_Fla8924_00T011341.1':0.0,'Solyc_TS12_04T000239.1':0.0,'Solyc_TS166_04T000235.1':0.0,'Solyc_TS185_04T000246.1':0.0,'Solyc_TS204_04T000250.1':0.0,'Solyc_cer_TS238_04T000243.1':0.0,'Solyc_cer_TS280_04T000244.1':0.0,'Solyc_cer_TS39_04T000244.1':0.0,'Solyc_TS80_04T000232.1':0.0):0.0028999999999999027)0.728:0.0032000000000000917)0.447:0.015819999999999945)0.765:0.03041999999999989,(('XP_027771928.1':0.006099999999999994,('XP_027771971.1':0.0,'XP_027771972.1':0.0):0.0044200000000000905)0.822:0.009230000000000071,(('Solyc_cer_BGV007989_00T011237.1':0.0,'Sopim_LA2093_00T011972.1':0.0):0.05754999999999999,((HeroD:0.009719999999999951,'Solyc_TS117_04T000245.1':0.005940000000000056)0.741:0.002869999999999928,((('Solyc_TS117_04T000242.1':0.0028200000000000447,('Sopim_BGV006775_00T011616.1':0.005700000000000038,('Solyc_cer_BGV007989_00T011240.1':0.0,'Solyc_Brandywine_00T011528.1':0.0,'Sopim_LA2093_00T011976.1':0.0,'Solyc_TS112_04T000246.1':0.0,'Solyc_cer_TS118_04T000246.1':0.0,'Solyc_TS12_04T000243.1':0.0,'Sopim_TS222_04T000242.1':0.0,'Sopim_TS439_04T000244.1':0.0,'Solyc_TS629_04T000245.1':0.0,'Solyc_TS80_04T000236.1':0.0):0.000580)0.791:0.0028399999999999537)0.821:0.0028200000000000447,('Solyc_EA00371_00T011374.1':0.0,'Solyc_EA00990_00T011733.1':0.0,'Solyc_Fla8924_00T011344.1':0.0,'Solyc_MM_04T000246.1':0.0,'Solyc04T000235.1':0.0,'Solyc_TS166_04T000239.1':0.0,'Solyc_TS185_04T000251.1':0.0,'Solyc_TS204_04T000253.1':0.0,'Solyc_cer_TS238_04T000247.1':0.0,'Solyc_cer_TS280_04T000248.1':0.0,'Solyc_cer_TS39_04T000248.1':0.0,'Solyc_TS60_04T000244.1':0.0,'Solyc_TS692_04T000240.1':0.0):0.0028200000000000447)0.934:0.000580,((Hero-A:0.0,HeroA:0.0):0.03259999999999996,(('Sopim_TS265_04T000247.1':0.002930000000000099,('Sopim_BGV006775_00T011620.1':0.0,'Solyc_cer_BGV007989_00T011241.1':0.0,'Sopim_LA2093_00T011979.1':0.0,'Sopim_TS15_04T000220.1':0.0,'Sopim_TS421_04T000245.1':0.0,'Solyc_cer_TS96_04T000237.1':0.0):0.000580)0.987:0.014639999999999986,('NP_001234836.1':0.0,'Solyc_EA00371_00T011377.1':0.0,'Solyc_EA00990_00T011735.1':0.0,'Solyc_Fla8924_00T011347.1':0.0,'Solyc_Floradade_00T011045.1':0.0,'Solyc_LYC1410_00T011066.1':0.0,'Solyc_MM_04T000249.1':0.0,'Solyc_PI169588_00T011064.1':0.0,'Solyc_PI303721_00T011035.1':0.0,'Solyc04T000236.1':0.0,'Solyc_TS112_04T000249.1':0.0,'Solyc_cer_TS118_04T000249.1':0.0,'Solyc_TS12_04T000246.1':0.0,'Solyc_TS166_04T000242.1':0.0,'Solyc_TS185_04T000254.1':0.0,'Solyc_TS204_04T000256.1':0.0,'Sopim_TS222_04T000245.1':0.0,'Solyc_cer_TS238_04T000250.1':0.0,'Solyc_cer_TS280_04T000251.1':0.0,'Solyc_TS3_04T000245.1':0.0,'Solyc_cer_TS39_04T000251.1':0.0,'Sopim_TS439_04T000247.1':0.0,'Solyc_TS60_04T000247.1':0.0,'Solyc_TS629_04T000248.1':0.0,'Solyc_TS692_04T000243.1':0.0,'Solyc_TS80_04T000239.1':0.0):0.000580)0.996:0.04628999999999994)0.895:0.01976)0.981:0.017279999999999962)0.744:0.0028200000000000447)0.872:0.015719999999999956)1.0:0.09119999999999995)0.989:0.05489999999999995)0.73:0.0022100000000000453)0.72:0.002950000000000008)0.991:0.020440000000000014)0.792:0.0040599999999999525)0.922:0.012839999999999963):0.01793);
```
